# “Integration of multimodal data in the developing tooth reveals candidate dental disease genes”

**DOI:** 10.1101/2022.03.15.483501

**Authors:** Emma Wentworth Winchester, Alexis Hardy, Justin Cotney

## Abstract

Dental malformations range from rare syndromes to common nonsyndromic phenotypes. These malformations can predispose individuals to dental disease, which can in turn affect systemic health. While many dental phenotypes are heritable, most cases have not been linked to deleterious mutations in single genes. We demonstrate that human and conserved mouse craniofacial enhancers show enrichment of dental phenotype-associated variants. Given these findings in bulk craniofacial tissues, we looked to determine the role of tooth enhancers in this phenomenon. We used ChIP-seq and machine learning to identify enhancers of E13.5 mouse incisors. Multi-tissue comparisons of human and mouse enhancers revealed that putative tooth enhancers had the strongest enrichment of dental phenotype-associated variants, suggesting a role for dysregulation of tooth development in dental phenotypes. To uncover novel dental phenotype-driving genes in the developing tooth we performed coexpression analysis and annotated the contributing cell types of gene modules using scRNAseq. Through integration of chromatin state, bulk gene coexpression, and cell type resolved gene expression we prioritized a list of candidate novel dental disease genes for future investigations in mouse models and human studies.

## Supplemental Table 1 for "“Integration of multimodal data in the developing tooth reveals candidate dental disease genes”"

```
rs17236529 Caries
rs399593 Caries
rs3896439 Caries
rs1594318 Caries
rs7738851 Caries
rs11676272 Caries
rs10772314 Caries
rs9831002 Caries
rs2652452 Caries
rs5831974 Caries
rs61790808 Caries
rs34559440 Caries
rs5922945 Caries
rs6495046 Caries
rs4816017 Caries
rs1352724 Caries
rs10811723 Caries
rs2046850 Caries
rs11672900 Caries
rs1569414 Caries
rs4971099 Caries
rs7852129 Caries
rs10048146 Caries
rs72748935 Caries
rs9366651 Caries
rs149467613 Caries
rs121908120 Caries
rs2072693 Caries
rs3865314 Caries
rs55769264 Caries
rs898797 Caries
rs7918807 Caries
rs57067187 Caries
rs7429279 Caries
rs10851907 Caries
rs8054556 Caries
rs7217268 Caries
rs1108343 Caries
rs2238651 Caries
rs263771 Caries
rs1482698 Caries
rs3820640 Caries
rs10987008 Caries
rs28822480 Caries
rs72694438 Caries
rs140357883 Caries
rs80270335 Caries
rs9905793 Caries
rs62106258 Caries
rs1122171 Caries
rs185566659 Caries
rs7924176 Odontogenesis
rs12424086 Odontogenesis
rs4491709 Odontogenesis
rs2281845 Odontogenesis
rs6568401 Odontogenesis
rs7924176 Odontogenesis
rs4937076 Odontogenesis
rs12229918 Odontogenesis
rs17101923 Odontogenesis
rs17563 Odontogenesis
rs1994969 Odontogenesis
rs412000 Odontogenesis
rs8080944 Odontogenesis
rs11796357 Odontogenesis
rs1956529 Odontogenesis
rs4844096 Odontogenesis
rs8079702 Odontogenesis
rs9674544 Odontogenesis
rs5936487 Odontogenesis
rs8079702 Odontogenesis
rs10506525 Odontogenesis
rs10932688 Odontogenesis
rs1799922 Odontogenesis
rs10740993 Odontogenesis
rs7924176 Odontogenesis
rs12229918 Odontogenesis
rs17101923 Odontogenesis
rs9316505 Odontogenesis
rs997154 Odontogenesis
rs1994969 Odontogenesis
rs8080944 Odontogenesis
rs11796357 Odontogenesis
rs11209026 Crohns
rs5929166 Crohns
rs75764599 Crohns
rs140068907 Crohns
rs114985235 Crohns
rs9271060 Crohns
rs293526 Crohns
rs6478109 Crohns
rs9279411 Crohns
rs147856773 Crohns
rs1373692 Crohns
rs504963 Crohns
rs2066847 Crohns
rs9271366 Crohns
rs1487630 Crohns
rs6478106 Crohns
rs7329174 Crohns
rs9891119 Crohns
rs11894081 Crohns
rs2006996 Crohns
rs2581828 Crohns
rs56116661 Crohns
rs80244186 Crohns
rs4821544 Crohns
rs10492862 Crohns
rs4409764 Crohns
rs7517810 Crohns
rs2413583 Crohns
rs2024092 Crohns
rs80262450 Crohns
rs1819333 Crohns
rs148319899 Crohns
rs11741861 Crohns
rs17293632 Crohns
rs2066844 Crohns
rs11581607 Crohns
rs6752107 Crohns
rs11742570 Crohns
rs2188962 Crohns
rs10781499 Crohns
rs10761659 Crohns
rs11236797 Crohns
rs56167332 Crohns
rs2823286 Crohns
rs7554511 Crohns
rs28449958 Crohns
rs1042058 Crohns
rs925255 Crohns
rs17694108 Crohns
rs2227564 Crohns
rs9491697 Crohns
rs7954567 Crohns
rs1847472 Crohns
rs12942547 Crohns
rs516246 Crohns
rs10495903 Crohns
rs2488397 Crohns
rs11195128 Crohns
rs13001325 Crohns
rs1260326 Crohns
rs6651252 Crohns
rs212388 Crohns
rs6740847 Crohns
rs34779708 Crohns
rs7608910 Crohns
rs3764147 Crohns
rs6716753 Crohns
rs6062496 Crohns
rs11879191 Crohns
rs7746082 Crohns
rs8005161 Crohns
rs6863411 Crohns
rs1456896 Crohns
rs7282490 Crohns
rs3091316 Crohns
rs12946510 Crohns
rs75900472 Crohns
rs2266959 Crohns
rs921720 Crohns
rs1250550 Crohns
rs2284553 Crohns
rs1363907 Crohns
rs3024505 Crohns
rs34687326 Crohns
rs9358372 Crohns
rs61839660 Crohns
rs71559680 Crohns
rs10775412 Crohns
rs13126505 Crohns
rs9292777 Crohns
rs10801047 Crohns
rs9858542 Crohns
rs2241880 Crohns
rs224136 Crohns
rs13361189 Crohns
rs10883365 Crohns
rs2542151 Crohns
rs2076756 Crohns
rs7517847 Crohns
rs5743289 Crohns
rs10188217 Crohns
rs11924265 Crohns
rs4820425 Crohns
rs3792109 Crohns
rs7765379 Crohns
rs76418789 Crohns
rs6856616 Crohns
rs10947261 Crohns
rs751728 Crohns
rs2149085 Crohns
rs11235667 Crohns
rs116855232 Crohns
rs3749172 Crohns
rs224143 Crohns
rs6596 Crohns
rs13333062 Crohns
rs1049526 Crohns
rs3197999 Crohns
rs6545946 Crohns
rs7705924 Crohns
rs9258260 Crohns
rs12677663 Crohns
rs10734105 Crohns
rs7076156 Crohns
rs11229030 Crohns
rs13003464 Crohns
rs3091338 Crohns
rs1250544 Crohns
rs4780355 Crohns
rs78898421 Crohns
rs73243351 Crohns
rs184950714 Crohns
rs488200 Crohns
rs9828223 Crohns
rs2476601 Crohns
rs2274910 Crohns
rs9286879 Crohns
rs11584383 Crohns
rs6908425 Crohns
rs1456893 Crohns
rs1551398 Crohns
rs10758669 Crohns
rs17582416 Crohns
rs7927894 Crohns
rs11175593 Crohns
rs2872507 Crohns
rs1736135 Crohns
rs762421 Crohns
rs11465804 Crohns
rs3828309 Crohns
rs4613763 Crohns
rs11747270 Crohns
rs4263839 Crohns
rs11190140 Crohns
rs10995271 Crohns
rs10045431 Crohns
rs2301436 Crohns
rs744166 Crohns
rs11681525 Crohns
rs423674 Crohns
rs1569328 Crohns
rs3766606 Crohns
rs7236492 Crohns
rs7657746 Crohns
rs7015630 Crohns
rs1517352 Crohns
rs13204048 Crohns
rs11010067 Crohns
rs12718244 Crohns
rs11641184 Crohns
rs2538470 Crohns
rs259964 Crohns
rs2382817 Crohns
rs568617 Crohns
rs9297145 Crohns
rs34592089 Crohns
rs72727394 Crohns
rs2361755 Crohns
rs13300218 Crohns
rs3091315 Crohns
rs4246905 Crohns
rs7097656 Crohns
rs12722515 Crohns
rs2641348 Crohns
rs17391694 Crohns
rs2945412 Crohns
rs1250546 Crohns
rs6062504 Crohns
rs1842076 Crohns
rs2836878 Crohns
rs113653754 Crohns
rs1199103 Crohns
rs6740462 Crohns
rs2227551 Crohns
rs559928 Crohns
rs3742130 Crohns
rs10051722 Crohns
rs4802307 Crohns
rs17119 Crohns
rs11230563 Crohns
rs7438704 Crohns
rs3853824 Crohns
rs7773324 Crohns
rs1801274 Crohns
rs4703855 Crohns
rs10798069 Crohns
rs915286 Crohns
rs26528 Crohns
rs1893217 Crohns
rs10486483 Crohns
rs12720356 Crohns
rs7555082 Crohns
rs727563 Crohns
rs10865331 Crohns
rs35320439 Crohns
rs9868809 Crohns
rs9525625 Crohns
rs10185424 Crohns
rs670523 Crohns
rs7758080 Crohns
rs3851228 Crohns
rs314313 Crohns
rs4976646 Crohns
rs17622378 Crohns
rs2155219 Crohns
rs116392568 Crohns
rs11743851 Crohns
rs224090 Crohns
rs12422544 Crohns
rs13407913 Crohns
rs4768236 Crohns
rs395157 Crohns
rs6708413 Crohns
rs2488389 Crohns
rs1292053 Crohns
rs4256159 Crohns
rs2930047 Crohns
rs174537 Crohns
rs2256609 Crohns
rs5763767 Crohns
rs6074022 Crohns
rs6738490 Crohns
rs11679753 Crohns
rs76181804 Crohns
rs61959448 Crohns
rs71624119 Crohns
rs10276381 Crohns
rs71485777 Crohns
rs6561151 Crohns
rs9264942 Crohns
rs6425143 Crohns
rs780094 Crohns
rs7869487 Crohns
rs9989735 Crohns
rs9457247 Crohns
rs9491891 Crohns
rs6503695 Crohns
rs34804116 Crohns
rs56163845 Crohns
rs6697886 Crohns
rs2234161 Crohns
rs6426833 Crohns
rs3806308 Crohns
rs4655215 Crohns
rs34920465 Crohns
rs4129267 Crohns
rs4971079 Crohns
rs78973538 Crohns
rs1333062 Crohns
rs10800314 Crohns
rs61802846 Crohns
rs16841904 Crohns
rs2816958 Crohns
rs3749171 Crohns
rs4676406 Crohns
rs73178598 Crohns
rs1001007 Crohns
rs116046827 Crohns
rs6781808 Crohns
rs11098964 Crohns
rs353339 Crohns
rs469758 Crohns
rs2910686 Crohns
rs2549803 Crohns
rs7552167 Crohns
rs6600247 Crohns
rs80174646 Crohns
rs10889676 Crohns
rs183686347 Crohns
rs114202211 Crohns
rs4845604 Crohns
rs6693105 Crohns
rs12131796 Crohns
rs3024493 Crohns
rs12075255 Crohns
rs2666218 Crohns
rs77981966 Crohns
rs72871627 Crohns
rs17229679 Crohns
rs6434978 Crohns
rs7426056 Crohns
rs11306716 Crohns
rs11676348 Crohns
rs7556897 Crohns
rs12694846 Crohns
rs35300242 Crohns
rs702872 Crohns
rs4672505 Crohns
rs11675538 Crohns
rs4851529 Crohns
rs12987977 Crohns
rs871656 Crohns
rs11691685 Crohns
rs2111485 Crohns
rs35667974 Crohns
rs3747517 Crohns
rs13107612 Crohns
rs3774937 Crohns
rs59867199 Crohns
rs13132308 Crohns
rs11750385 Crohns
rs3776414 Crohns
rs1992661 Crohns
rs11749040 Crohns
rs9687958 Crohns
rs11649613 Crohns
rs7195296 Crohns
rs7404095 Crohns
rs34670647 Crohns
rs11574938 Crohns
rs1870293 Crohns
rs2066845 Crohns
rs2357623 Crohns
rs72977586 Crohns
rs74956615 Crohns
rs35018800 Crohns
rs35074907 Crohns
rs679574 Crohns
rs4243971 Crohns
rs9554587 Crohns
rs2145623 Crohns
rs8006884 Crohns
rs11624293 Crohns
rs16967103 Crohns
rs35874463 Crohns
rs367569 Crohns
rs6058869 Crohns
rs4812833 Crohns
rs1883832 Crohns
rs1328454 Crohns
rs2823288 Crohns
rs9977672 Crohns
rs72796367 Crohns
rs5743293 Crohns
rs11117431 Crohns
rs12932970 Crohns
rs28998802 Crohns
rs9797244 Crohns
rs9889296 Crohns
rs35736272 Crohns
rs12943464 Crohns
rs1292035 Crohns
rs196941 Crohns
rs17780256 Crohns
rs12968719 Crohns
rs62097857 Crohns
rs66504140 Crohns
rs1893592 Crohns
rs4456788 Crohns
rs2266961 Crohns
rs140135 Crohns
rs2143178 Crohns
rs5757584 Crohns
rs1569414 Crohns
rs1800682 Crohns
rs2497318 Crohns
rs10748781 Crohns
rs11190133 Crohns
rs10743181 Crohns
rs11229555 Crohns
rs174535 Crohns
rs2812378 Crohns
rs7848647 Crohns
rs726657 Crohns
rs7468800 Crohns
rs4986790 Crohns
rs10870077 Crohns
rs141992399 Crohns
rs3124998 Crohns
rs3118471 Crohns
rs11616188 Crohns
rs7313895 Crohns
rs11168249 Crohns
rs11614178 Crohns
rs12369214 Crohns
rs3184504 Crohns
rs17085007 Crohns
rs941823 Crohns
rs76913543 Crohns
rs2104286 Crohns
rs2236379 Crohns
rs2050392 Crohns
rs10761648 Crohns
rs7915475 Crohns
rs1250573 Crohns
rs7115956 Crohns
rs4561177 Crohns
rs661054 Crohns
rs7933433 Crohns
rs11221332 Crohns
rs1860545 Crohns
rs6466198 Crohns
rs7805114 Crohns
rs4728142 Crohns
rs10094579 Crohns
rs1551399 Crohns
rs2042011 Crohns
rs714830 Crohns
rs72928038 Crohns
rs4946717 Crohns
rs28701841 Crohns
rs582757 Crohns
rs928722 Crohns
rs9494840 Crohns
rs2451258 Crohns
rs67025039 Crohns
rs1182188 Crohns
rs1525735 Crohns
rs28550029 Crohns
rs860262 Crohns
rs4917129 Crohns
rs11749391 Crohns
rs74817271 Crohns
rs12188300 Crohns
rs4921482 Crohns
rs6556411 Crohns
rs72812861 Crohns
rs1267499 Crohns
rs2328530 Crohns
rs36001488 Crohns
rs4625 Crohns
rs62324212 Crohns
rs7725052 Crohns
rs7731626 Crohns
rs11741255 Crohns
rs755374 Crohns
rs11145763 Crohns
rs706778 Crohns
rs10822050 Crohns
rs1250563 Crohns
rs1332099 Crohns
rs11580078 Crohns
rs6679677 Crohns
rs2066363 Crohns
rs7660520 Crohns
rs7100025 Crohns
rs77150043 Crohns
rs2807264 Crohns
rs10065637 Crohns
rs1728918 Crohns
rs13204742 Crohns
rs7702331 Crohns
rs17695092 Crohns
rs12663356 Crohns
rs12994997 Crohns
rs6837335 Crohns
rs3897478 Crohns
rs864745 Crohns
rs17885785 Crohns
rs17466626 Crohns
rs1689510 Crohns
rs72743477 Crohns
rs12598357 Crohns
rs117372389 Crohns
rs602662 Crohns
rs2836882 Crohns
rs4902642 Crohns
rs181359 Crohns
rs1819658 Crohns
rs11871801 Crohns
rs1799964 Crohns
rs7714584 Crohns
rs12722489 Crohns
rs151181 Crohns
rs2058660 Crohns
rs3810936 Crohns
rs2062305 Crohns
rs7423615 Crohns
rs12521868 Crohns
rs3180018 Crohns
rs4809330 Crohns
rs6556412 Crohns
rs2797685 Crohns
rs2838519 Crohns
rs740495 Crohns
rs780093 Crohns
rs281379 Crohns
rs694739 Crohns
rs6568421 Crohns
rs6738825 Crohns
rs11167764 Crohns
rs11564258 Crohns
rs713875 Crohns
rs736289 Crohns
rs1736020 Crohns
rs4871611 Crohns
rs102275 Crohns
rs2549794 Crohns
rs13428812 Crohns
rs1998598 Crohns
rs12242110 Crohns
rs359457 Crohns
rs415890 Crohns
rs4077515 Crohns
rs10181042 Crohns
rs7927997 Crohns
rs13073817 Crohns
rs17309827 Crohns
rs10210302 Crohns
rs17221417 Crohns
rs17234657 Crohns
rs11805303 Crohns
```
