## Supplemental Table 5 for "“Integration of multimodal data in the developing tooth reveals candidate dental disease genes”"

```
Mybl1
Prex2
A830018L16Rik
Sulf1
Slco5a1
Xkr9
Eya1
Msc
Sbspon
4930444P10Rik
Rdh10
Stau2
Tfap2b
Pkhd1
Efhc1
Tram2
Khdc1b
Kcnq5
Phf3
Hs6st1
Sema4c
Fam178b
4933424G06Rik
Zap70
Vwa3b
Cnga3
Inpp4a
Rev1
Aff3
Lonrf2
Chst10
Tbc1d8
Gm3646
Map4k4
Il1r2
Tmem182
Pou3f3
Mrps9
Gpr45
Tgfbrap1
Nck2
1500015O10Rik
Gulp1
Col3a1
Col5a2
Wdr75
Stk17b
Hecw2
Pgap1
Ankrd44
Sf3b1
Satb2
1700066M21Rik
Tyw5
Spats2l
Kctd18
Cdk15
Fzd7
Gm973
Pard3b
Nrp2
Ino80d
Fzd5
Plekhm3
Erbb4
Ikzf2
Fn1
Mreg
Xrcc5
March4
Rpl37a
Igfbp2
Tns1
Cyp27a1
Prkag3
Slc4a3
Epha4
Pax3
Sgpp2
Farsb
Serpine2
Fam124b
Cul3
Dock10
Nyap2
Rhbdd1
Col4a4
Sphkap
Pid1
Ptma
Sag
Dgkd
Sh3bp4
Agap1
Gbx2
Asb18
Iqca
Ackr3
Cops8
Lrrfip1
Rbm44
Asb1
Twist2
Hdac4
Ndufa10
Kif1a
Crocc2
Sned1
Farp2
Stk25
Cdh20
Rnf152
Phlpp1
Bcl2
Cdh19
Dsel
Tfcp2l1
Gli2
Inhbb
En1
Insig2
Lypd1
Nckap5
Fam72a
Avpr1b
Nucks1
Ppp1r15b
Plekha6
Etnk2
Sox13
Lax1
Atp2b4
Optc
Chil1
Myog
Ube2t
Lgr6
Ipo9
Nav1
Csrp1
Tmem9
Ascl5
Ddx59
Kif14
Zfp281
Nr5a2
Ptprc
Nek7
2310009B15Rik
Ptgs2
Pdc
Prg4
Hmcn1
Fam129a
Edem3
1700025G04Rik
Colgalt2
Rgl1
Cacna1e
Ier5
Abl2
Tor3a
Fam20b
Angptl1
Astn1
Pappa2
Tnr
4930523C07Rik
Suco
4930558K02Rik
Pigc
Dnm3
Vamp4
Myoc
Prrx1
Gorab
Mettl11b
Kifap3
Scyl3
Ccdc181
Cd247
Pou2f1
Dusp27
Fam78b
Rxrg
Lmx1a
Pbx1
Nuf2
Rgs4
Ccdc190
Hsd17b7
Ddr2
Olfml2b
Atf6
Apoa2
Fcer1g
Igsf9
Tagln2
Fcrl6
Dusp23
Fmn2
Grem2
Rgs7
Pld5
Rbm8a2
Zbtb18
1700016C15Rik
Kif26b
Smyd3
Cdc42bpa
Coq8a
Itpkb
Stum
Lin9
Tmem63a
Ephx1
Enah
Srp9
Tlr5
Disp1
Hhipl2
Dusp10
1700056E22Rik
Hlx
Mark1
Rab3gap2
Slc30a10
Lyplal1
Tgfb2
Spata17
Ush2a
Kctd3
Kcnk2
Cenpf
Ptpn14
Smyd2
Atf3
Nenf
Kcnh1
Hhat
Diexf
Irf6
Camk1g
Plxna2
Frmd4a
Prpf18
Gata3
Sfmbt2
Prkcq
Ankrd16
Itga8
Cacnb2
Nsun6
Nebl
A930004D18Rik
Mllt10
Dnajc1
Armc3
Etl4
Arhgap21
Egfl7
Agpat2
Slc2a6
Rxra
Col5a1
Olfm1
Ppp1r26
Ier5l
Cstad
Asb6
Prrx2
Ptges
Usp20
Fnbp1
Ralgps1
Angptl2
Lmx1b
Mvb12b
Mapkap1
Gapvd1
Rab14
Gsn
Dab2ip
Ttll11
Rbm18
Ptgs1
Strbp
Crb2
Dennd1a
Arhgap15
Gtdc1
Zeb2
Acvr2a
Epc2
Lypd6
Mmadhc
Rnd3
Rbm43
Nmi
Tnfaip6
Fmnl2
Prpf40a
Gpd2
Galnt5
Acvr1c
Acvr1
Upp2
Tanc1
Wdsub1
Itgb6
Rbms1
Kcnh7
Fign
Scn7a
Gm21830
Cers6
Nostrin
Myo3b
Sp5
Gad1
Gorasp2
Tlk1
Metap1d
Dlx1
Dlx2
Itga6
Cdca7
Sp3
Cir1
Gpr155
Wipf1
Chrna1
Chn1
Atp5g3
Lnpk
Evx2
Hoxd11
Hoxd10
Mtx2
Hnrnpa3
Ttc30a1
Pde11a
Ttn
Ccdc141
Ube2e3
Itga4
Dnajc10
Frzb
Btbd18
Selenoh
Ddb2
Pacsin3
Creb3l1
Phf21a
Chst1
Syt13
Tspan18
Cd82
Alx4
Ext2
Rag1
Traf6
Prr5l
Commd9
Ldlrad3
Trim44
Slc1a2
Cd44
Nat10
Caprin1
Lmo2
Qser1
Prrg4
Dnajc24
Mpped2
Arl14ep
Mettl15
Bdnf
Lin7c
Ccdc34
Bbox1
Fibin
Slc5a12
Aven
Ryr3
Grem1
Scg5
Dph6
BC052040
Spred1
Rasgrp1
Thbs1
Fsip1
Dut
Fbn1
Gm9913
Cep152
Eid1
Fam227b
Fgf7
Dtwd1
Atp8b4
Hdc
Gabpb1
Acoxl
Bcl2l11
Spdye4c
Mertk
Tmem87b
Pced1a
Rnf24
Smox
Adra1d
Erv3
Fermt1
Bmp2
Hao1
Plcb4
Lamp5
Jag1
Btbd3
Sptlc3
Ism1
Tasp1
Flrt3
Kif16b
Mgme1
Dtd1
Scp2d1
Xrn2
Nkx2-2
Pax1
Foxa2
Sstr4
Nsfl1c
Rspo4
Angpt4
Srxn1
Tcf15
a
Eif2s2
Gm14226
Ahcy
Gdf5
Dhx35
Gm826
Mafb
Top1
Chd6
Ada
Slpi
Rbpjl
Wfdc6a
Slc2a10
Eya2
Sulf2
Prex1
Arfgef2
Snai1
Ube2v1
Cebpb
Ptpn1
Kcng1
Nfatc2
Atp9a
Sall4
Zfp64
Gm11011
Tshz2
Zfp217
Dok5
Cbln4
Fam210b
Aurka
Tfap2c
Bmp7
Pmepa1
Ankrd60
Vapb
Stx16
Npepl1
Gnas
Nelfcd
Edn3
Zfp931
Phactr3
Sycp2
Cdh26
Cdh4
Taf4
Col9a3
Tcfl5
Shroom4
Dgkk
Clcn5
Sytl5
Srpx
Bcor
Ddx3x
Nyx
C1galt1c1
6030498E09Rik
Usp26
Gpc4
Gpc3
Ccdc160
Phf6
Hprt
Plac1
Fam122b
Arhgef6
Bgn
Atp2b3
Dusp9
Tktl1
Flna
Emd
Spin4
Efnb1
Pja1
Tmem28
Nhsl2
Cysltr1
Lpar4
P2ry10
Pcdh19
Cenpi
Arxes2
Arxes1
Bex4
Tceal8
Bex3
Acsl4
Tmem164
Ammecr1
Lhfpl1
Amot
Tro
Maged2
Spin2c
Asb9
Zfhx4
Pex2
Pkia
Stmn2
Hey1
Mrps28
Snx16
Cp
Hps3
Naaladl2
Spata16
Ect2
Fndc3b
Tmem212
Pld1
Tnik
Rpl22l1
Egfem1
Mecom
Actrt3
Lrrc31
Samd7
Dnajc19
Sox2
Trpc3
4932438A13Rik
Fgf2
Nudt6
Spata5
Spry1
Gm5148
Ankrd50
Fat4
Intu
Pcdh18
Slc7a11
Noct
Setd7
Mgst2
Maml3
Foxo1
Cog6
Postn
Supt20
Dclk1
Nbea
Mab21l1
Tm4sf1
Tm4sf4
Wwtr1
Pfn2
Tsc22d2
Gpr87
P2ry13
Sucnr1
Mbnl1
Gpr149
Mme
Ssr3
Tiparp
Lekr1
Ccnl1
Veph1
Ptx3
Shox2
Schip1
Il12a
Ppm1l
B3galnt1
Otol1
Rapgef2
Fnip2
Pdgfc
Ctso
Dchs2
Sfrp2
Tlr2
Tmem131l
Mnd1
Trim2
Gm6525
Fbxw7
Gatb
Sh3d19
Rps3a1
Lrba
Mab21l2
Dclk2
Tsacc
Cct3
Paqr6
Bglap3
Gon4l
Zbtb7b
Sema6c
Gabpb2
Ctsk
Otud7b
Mtmr11
Sec22b
Notch2
Hao2
Wars2
Tbx15
Spag17
Wdr3
Gdap2
Man1a2
Vtcn1
Cd101
Ptgfrn
Cd2
Igsf3
Atp1a1
Vangl1
Ngf
Tspan2
Slc16a1
Fam19a3
Capza1
Wnt2b
Cttnbp2nl
Rap1a
Tmigd3
Rbm15
Kcnc4
Csf1
Eps8l3
Clcc1
Gpsm2
Aknad1
Stxbp3
Rnpc3
Col11a1
Gpr88
Cdc14a
Palmd
Plppr4
Plppr5
Snx7
Rwdd3
Tmem56
Alg14
Cnn3
Slc44a3
F3
Abcd3
Abca4
Gclm
Bcar3
Fnbp1l
Synpo2
Sec24d
Prss12
Pitx2
Elovl6
Sec24b
Col25a1
Etnppl
Ostc
Rpl34
Lef1
Hadh
Papss1
Dkk2
Gimd1
Tbck
Npnt
Cxxc4
Tacr3
Manba
Nfkb1
Ppp3ca
Emcn
Ddit4l
H2afz
Gm5105
Mttp
Trmt10a
Eif4e
Tspan5
Unc5c
Bmpr1b
Pkn2
Lmo4
Hs2st1
Selenof
Sh3glb1
Odf2l
Col24a1
Znhit6
Ddah1
Bcl10
4930503B20Rik
Samd13
Ttll7
Adgrl2
Ptgfr
Gipc2
Nexn
Miga1
Pigk
St6galnac5
St6galnac3
Slc44a5
Lhx8
Cryz
Negr1
Zranb2
Ptger3
Cth
Penk
Impad1
Fam110b
Ubxn2b
Cyp7a1
Nsmaf
Tox
Chd7
Clvs1
Cdh17
Pdp1
Fam92a
Triqk
Runx1t1
Slc26a7
Faxc
Fbxl4
Epha7
Map3k7
Bach2
Lyrm2
Ankrd6
Cga
Ifnk
Lingo2
Ubap2
Dcaf12
1110017D15Rik
Fam219a
Enho
Cntfr
Rpp25l
1700022I11Rik
Vcp
Fancg
Pigo
Fam214b
Unc13b
Olfr71
Hrct1
Spaar
Rnf38
Melk
Polr1e
Fbxo10
Slc25a51
Shb
Aldh1b1
Xpa
Foxe1
Anp32b
Col15a1
Tgfbr1
Sec61b
Nr4a3
Msantd3
Tmeff1
Smc2
Abca1
Slc44a1
Tmem38b
Zfp462
Rad23b
Klf4
Actl7b
Frrs1l
Epb41l4b
Ptpn3
Palm2
Akap2
D630039A03Rik
Musk
Lpar1
Olfr267
Rgs3
Zfp618
Col27a1
Orm1
Tnfsf15
Tnfsf8
Tnc
Pappa
Trim32
Tlr4
Cdk5rap2
Gm11232
Tle1
Ptprd
Mpdz
Nfib
Zdhhc21
Cer1
Frem1
Ttc39b
Snapc3
Psip1
Ccdc171
Bnc2
Cntln
Sh3gl2
Adamtsl1
Saxo1
Slc24a2
Mllt3
Focad
Hacd4
Klhl9
Jun
Fggy
Hook1
Gm10192
E130114P18Rik
Nfia
Tm2d1
Patj
L1td1
Kank4
I0C0044D17Rik
Usp1
Ror1
Ube2u
Cachd1
Jak1
Ak4
Lepr
Tctex1d1
Insl5
Plpp3
Gm12728
Usp24
Acot11
Ssbp3
Mrpl37
Ndc1
Glis1
Dmrtb1
0610037L13Rik
Cpt2
Podn
Scp2
Echdc2
Zyg11a
Gpx7
Cdkn2c
Dmrta2
Elavl4
Bend5
Spata6
Trabd2b
Gm12830
Artn
St3gal3
Ptprf
Szt2
Mpl
Tie1
Tmem125
Cfap57
Slc2a1
Hivep3
Edn2
Pabpc4
Cdca8
Rspo1
Grik3
Csf3r
Trappc3
Col8a2
Adprhl2
Clspn
5730409E04Rik
Gjb5
CK137956
A3galt2
Zfp362
Trim62
Azin2
Yars
C77080
Adgrb2
Col16a1
Ptpru
Mecr
Srsf4
Tmem200b
Epb41
Cd164l2
Map3k6
Gpn2
Sfn
Extl1
Pafah2
Syf2
Runx3
Lactbl1
Ephb2
Zbtb40
Wnt4
Rap1gap
Alpl
Ece1
Eif4g3
Hp1bp3
Sh2d5
Minos1
Capzb
Pqlc2
Padi3
Padi2
Sdhb
Kazn
Prdm2
Dhrs3
Vps13d
Zfp992
Mtor
Angptl7
Casz1
Pex14
Lzic
Ctnnbip1
Slc25a33
Spsb1
H6pd
Rere
Slc45a1
Errfi1
Nphp4
Ajap1
Ccdc27
Trp73
Megf6
Arhgef16
Prdm16
Ttc34
Faap20
Prkcz
Cdk6
Fam133b
Tmbim7
Ankib1
Mterf1b
Fzd1
Cdk14
Sema3d
Sema3a
Cacna2d1
Phtf2
Gsap
Fgl2
Fam185a
Fbxl13
Lrrc17
Tomm7
Fam126a
Agap3
Gbx1
Smarcd3
Nub1
Babam2
Fosl2
Depdc5
Ywhah
Zfyve28
Rnf4
Hmx1
Cpz
Sorcs2
Psapl1
Stk32b
Cytl1
Msx1
Stx18
Nsg1
Wdr1
Zfp518b
Rab28
C1qtnf7
Cc2d2a
Fbxl5
Cd38
Gm7879
Fgfbp1
Prom1
Tapt1
Ldb2
Qdpr
Slit2
Adgra3
Ppargc1a
Dhx15
Tbc1d19
Stim2
Pcdh7
Pgm2
Tbc1d1
Klf3
Nsun7
Apbb2
Uchl1
Limch1
Phox2b
Shisa3
Atp8a1
Nipal1
Txk
Usp46
Rasl11b
Scfd2
Fip1l1
Lnx1
Chic2
Spink2
Rest
Igfbp7
Tmprss11d
Tmprss11a
Parm1
Rchy1
Uso1
Ppef2
Shroom3
Sowahb
Sept11
Ccni
Paqr3
Naa11
Bmp3
Prkg2
Rasgef1b
Tmem150c
Sec31a
Gpat3
Nkx6-1
Arhgap24
Mapk10
Ptpn13
Slc10a6
Spp1
Lrrc8d
Zfp326
Barhl2
Cdc7
Tgfbr3
Rpl5
Fam69a
Pitpnb
Mn1
Cryba4
Sgsm1
Aym1
Wscd2
Iscu
Tmem119
Mvk
Fam222a
Cox6a1
Msi1
Prkab1
Ksr2
Nos1
Tesc
Fbxw8
2410131K14Rik
Med13l
Tbx3
Tbx5
Rbm19
Mapkapk5
Aldh2
Acad12
Acad10
Hvcn1
Tctn1
Camkk2
Anapc5
Ccdc62
Hip1r
Ncor2
Scarb1
Tmem132c
Slc15a4
Glt1d1
Tmem132d
Fzd10
Piwil1
Adgrd1
Sfswap
Auts2
Limk1
Eln
Vps37d
Myl10
Col26a1
Mospd3
Pcolce
Pdgfa
Prkar1b
Uncx
Micall2
Ap5z1
Papolb
Slc29a4
Tnrc18
Slc7a1
Ubl3
Katnal1
Hmgb1
Uspl1
Alox5ap
Medag
Col1a2
Casd1
Peg10
Ppp1r9a
Pon1
Asb4
Pdk4
Dync1i1
Slc25a13
Sem1
C1galt1
Col28a1
Glcci1
Ica1
Bmt2
Gpr85
Mdfic
Tfec
Tes
Cav2
Met
Capza2
St7
Wnt2
Cftr
Cttnbp2
Lsm8
Cped1
Wnt16
Smo
Nrf1
Ube2h
Tmem209
Ssmem1
Cpa4
Cpa5
Cpa1
Cep41
Podxl
Plxna4
Exoc4
Lrguk
Cald1
Agbl3
Slc23a4
Cnot4
Fam180a
Mtpn
Chrm2
Ptn
Dgki
Svopl
Ephb6
Zfp282
Zfp212
Sspo
Atp6v0e2
Npy
Mpp6
Osbpl3
Npvf
Nfe2l3
Tax1bp1
Jazf1
Creb5
Tril
Cpvl
Mindy4
Aqp1
Pde1c
Lsm5
Ccser1
Prdm5
Mad2l1
St3gal5
Atoh8
Tgoln1
Tcf7l1
Eva1a
Tacr1
M1ap
Dok1
Dctn1
Slc4a5
Bola3
Tet3
Dysf
Cyp26b1
Exoc6b
Asprv1
Mxd1
Aak1
Nfu1
D6Ertd527e
Antxr1
Hmces
H1fx
Eefsec
Hdac11
Fbln2
Wnt7a
Nr2c2
Mrps25
Trh
Prickle2
Adamts9
Magi1
Slc25a26
Lrig1
Kbtbd8
Gm765
Foxp1
Eif4e3
Prok2
Rybp
Shq1
Gxylt2
Ppp4r2
Pdzrn3
Setmar
Sumf1
Itpr1
Bhlhe40
Lmcd1
Ssu2
Ttll3
Rpusd3
Hrh1
Atg7
Vgll4
Tmem72
Cxcl12
Zfp637
Ankrd26
Cacna1c
Wnt5b
Erc1
B4galnt3
Ccdc77
Bid
Mical3
Pex26
Slc6a13
M6pr
Tuba3a
Ltbr
Cd9
Vwf
Ano2
Ntf3
Kcna5
Kcna6
Ndufa9
Fgf23
Ccnd2
Parp11
Cracr2a
Etv6
Bcl2l14
Lrp6
Fam234b
Gsg1
Emp1
Grin2b
Pde6h
Rerg
Ptpro
Eps8
Plekha5
Aebp2
Pde3a
Etnk1
Sox5
Bcat1
Kras
Lmntd1
Rassf8
Sspn
Itpr2
Pthlh
Ccdc91
Far2
Ergic2
Tmtc1
Rnf225
Zfp324
Vmn1r87
Vmn1r88
Ap2s1
Slc1a5
Strn4
Exoc3l2
Bloc1s3
Kcnn4
Dmrtc2
Rps19
Zfp574
Pou2f2
Fcgbp
9530053A07Rik
Sars2
Ccer2
Catsperg1
Kcnk6
2200002D01Rik
Spint2
Fxyd3
Hpn
4931406P16Rik
Gm6096
Pepd
Cebpg
Cebpa
Zfp507
Tshz3
Zfp536
Uri1
Ccne1
1600014C10Rik
Vstm2b
Gm36864
Syt3
Lrrc4b
Tmem143
Emp3
Abcc8
Ush1c
E2f8
Nav2
Gas2
Svip
Trpm1
Mtmr10
Fam189a1
Nsmce3
Aldh1a3
Asb7
Cers3
Adamts17
Lysmd4
Mef2a
Lrrc28
Fam169b
Arrdc4
Nr2f2
Gm10295
Mctp2
Rgma
Chd2
Fam174b
St8sia2
Slco3a1
Akap13
Klhl25
Isg20
Acan
Hapln3
Furin
Blm
Crtc3
Bnc1
Sh3gl3
Adamtsl3
Saxo2
Efl1
Mex3b
Tmc3
Stard5
Il16
Fzd4
Prss23
Me3
Ccdc81
Picalm
Ccdc83
Dlg2
Ccdc90b
Rab30
Ddias
Prcp
Fam181b
Tenm4
Nars2
Gucy2d
Lrrc32
Emsy
Thap12
Wnt11
Uvrag
Serpinh1
Gdpd5
Klhl35
Kcne3
Pgm2l1
P2ry6
P2ry2
Anapc15
Tomt
Ppfibp2
5330417H12Rik
Cyb5r2
Rpl27a
St5
Adm
Ampd3
Mical2
Parva
Tead1
Rassf10
Arntl
Btbd10
Far1
Spon1
Rras2
Insc
Sox6
Smg1
Syt17
Mfsd13b
Mettl9
Prkcb
Cacng3
Slc5a11
Arhgap17
Zkscan2
Hs3st4
Rabep2
Atp2a1
E430018J23Rik
Tial1
Bag3
Wdr11
Fgfr2
Ate1
Htra1
Gpr26
Cpxm2
Chst15
Fam53b
Ctbp2
Tex36
Edrf1
Ptpre
Mki67
Mgmt
Ebf3
Glrx3
Tcerg1l
Ppp2r2d
Bnip3
Jakmip3
Dpysl4
Pwwp2b
Inpp5a
Mrpl23
Igf2
Kcnq1
Cdkn1c
Shank2
Cttn
Ano1
Fgf3
Iyd
Plekhg1
Mthfd1l
Sash1
Samd5
Stxbp5
Utrn
Stx11
Sf3b5
Plagl1
Cited2
Ccdc28a
Nhsl1
Mtfr2
Pde7b
Ahi1
Aldh8a1
Sgk1
Eya4
Rps12
Moxd1
Enpp1
Enpp3
Epb41l2
Smlr1
Tmem200a
Samd3
L3mbtl3
Arhgap18
Echdc1
Rnf146
Rspo3
Cenpw
Dse
Marcks
Rfpl4b
Lama4
Fam229b
Fyn
Traf3ip2
Cdk19
Mettl24
Cdc40
Fig4
Armc2
Foxo3
Ostm1
Sec63
Scml4
Sobp
Cd24a
Qrsl1
Rtn4ip1
Crybg1
Atg5
Prdm1
Prep
Hace1
Gja1
Hsf2
Micu1
Dnajb12
Cdh23
Gm17455
Prf1
Pald1
H2afy2
Col13a1
Reep3
Ado
Zfp365
Arid5b
Tmem26
A930033H14Rik
Phyhipl
Bicc1
Pcdh15
Gnaz
Prmt2
S100b
Pcbp3
Slc19a1
Pdxk
Chst11
Slc41a2
Appl2
1500009L16Rik
Nuak1
Ckap4
Btbd11
Pwp1
Fbxo7
Syn3
Timp3
Hsp90b1
Igf1
Pmch
Washc3
Dram1
Ntn4
Usp44
Metap2
Vezt
Fgd6
Nr2c1
Plxnc1
Cradd
Gm5426
Btg1
Dcn
Lum
Kera
Epyc
C030005K15Rik
Atp2b1
Dusp6
Rassf9
Alx1
Lrriq1
Tmtc2
E2f7
Csrp2
Bbs10
Nap1l1
Phlda1
Krr1
Zfc3h1
Lgr5
A930009A15Rik
Tspan8
Cpsf6
Cpm
Mdm2
Slc35e3
Rap1b
Mdm1
Dyrk2
Cand1
Llph
Hmga2
Msrb3
Wif1
Tbc1d30
Gns
Rassf3
Tbk1
BC048403
Srgap1
Fam19a2
Slc16a7
Lrig3
Lrp1
Mip
Ikzf4
Suox
Efnb2
Arglu1
Fam155a
Myo16
Irs2
Col4a2
Arhgef7
Tex29
Golga7
Sfrp1
Zmat4
Ido2
Plekha2
Tacc1
Fgfr1
Nsd3
Plpp5
Kcnu1
Hgsnat
Thap1
Zfp703
Adgra2
Brf2
Rab11fip1
Got1l1
Dusp26
Fut10
Nrg1
Tnks
Ppp1r3b
Eri1
Mfhas1
Gm19410
Cldn23
Prag1
Dlc1
Frg1
Slc25a4
Helt
Casp3
Irf2
Enpp6
Stox2
Wwc2
Dctd
Tenm3
Aga
Vegfc
Spcs3
Glra3
Hpgd
Cep44
Sh3rf1
Cbr4
Palld
Apela
Psd3
Sh2d4a
Arhgap10
Ednra
Ttc29
Zfp827
1700011L22Rik
Mmaa
Smad1
Otud4
Anapc10
Hhip
Rnf150
Tbc1d9
Clgn
1700067K01Rik
Podnl1
Cc2d1a
Cacna1a
Ier2
N4bp1
Cbln1
4933402J07Rik
Zfp423
Adcy7
Brd7
Nkd1
Snx20
Aktip
Rpgrip1l
Fto
Irx3
Irx5
Irx6
Capns2
Slc6a2
Dok4
Ccdc102a
Got2
Cdh11
Cdh5
Nae1
Car7
Elmo3
Lrrc29
Tppp3
Zdhhc1
Lcat
Slc12a4
Cyb5b
Nfat5
Nqo1
Wwp2
Psmd7
Zfhx3
Pmfbp1
Dhx38
Vac14
Mtss1l
Rfwd3
Fa2h
Wdr59
Syce1l
Adamts18
Wwox
Maf
Dynlrb2
Cdh13
Hsbp1
Mlycd
Crispld2
Zdhhc7
Fam92b
Gse1
Irf8
Foxf1
Foxl1
Banp
Zfpm1
Rhou
Rab4a
Exoc8
Sprtn
Disc1
Sipa1l2
Map10
Irf2bp2
Tomm20
Pard3
Nrp1
Flnb
Dnase1l3
Oit1
4930452B06Rik
Fhit
Ptprg
3830406C13Rik
Top2b
Rarb
Thrb
Gng2
Saysd1
Adk
Kat6b
Dupd1
Lrmda
Kcnma1
Dlg5
Rps24
Zmiz1
Zcchc24
Anxa11
Duxbl3
Slmap
Il17rd
Arhgef3
Erc2
Wnt5a
Cacna2d3
Lrtm1
Selenok
Chdh
Dcp1a
Fam170b
Ptpn20
Gdf10
Gprin2
Mmrn2
Bmpr1a
9230112D13Rik
Ldb3
4930474N05Rik
Ccser2
Sh2d4b
Ptgdr
Gnpnat1
Fermt2
Ddhd1
Gm15217
Bmp4
Cdkn3
Samd4
Gch1
Ktn1
Peli2
Exoc5
Naa30
Arhgef40
Dad1
Nfatc4
Nynrin
Cbln3
1700129C05Rik
Rcbtb1
Gm6904
Cab39l
Cdadc1
Shisa2
Atp8a2
Mipep
Tnfrsf19
Sacs
Sgcg
Kcnrg
Dleu7
Kif13b
Hmbox1
Extl3
Fzd3
Nuggc
Scara5
Pbk
Adra1a
Dpysl2
Pnma2
Bnip3l
Ebf2
Cdca2
Sorbs3
Ppp3cc
Slc39a14
Phyhip
Bmp1
Fndc3a
Cysltr2
Itm2b
Med4
Htr2a
Esd
Lrch1
Rubcnl
Nufip1
Rps2-ps6
Tsc22d1
Serp2
Lacc1
Enox1
Dgkh
Vwa8
Zfp957
Rgcc
Naa16
Kbtbd6
Wbp4
Sugt1
Cnmd
Pcdh8
Pcdh9
Klf12
Tbc1d4
Lmo7
Kctd12
Slain1
Ednrb
Ndfip2
Trim52
Slitrk6
Gpc5
Gpc6
Dct
Abcc4
Oxgr1
Mbnl2
Rap2a
Farp1
Stk24
Clybl
Zic5
Tmtc4
Nalcn
Birc3
Yap1
Gm16485
Arhgap42
Fam76b
Sesn3
Cwc15
Amotl1
Piwil4
Izumo1r
Panx1
Fat3
Bbs9
Bmper
Eepd1
Opcml
Ntm
Snx19
Adamts15
Kcnj1
Fli1
Ets1
Kirrel3
Rpusd4
Cdon
Gm1113
Fez1
Pknox2
Tmem218
Panx3
Scn3b
Gramd1b
Clmp
Hspa8
Ubash3b
Sorl1
Tbcel
Grik4
Tmem136
Pou2f3
Oaf
Trim29
Nectin1
Treh
Phldb1
Sik3
Apoa1
4931429L15Rik
Gm4791
Cadm1
Nxpe2
Gm5617
Nnmt
Zbtb16
Tmprss5
Gm4894
Ncam1
Dlat
Dixdc1
Arhgap20
Fdx1
Slc35f2
Wdr61
Crabp1
Ireb2
Tmem266
Etfa
Tspan3
Peak1
Clk3
Arid3b
Cyp11a1
Ccdc33
Stra6
Hcn4
Neo1
Adpgk
Nr2e3
Thsd4
Lrrc49
Uaca
Tle3
Rplp1
Glce
Itga11
Fem1b
Pias1
Skor1
Aagab
Smad3
Megf11
Rab11a
Igdcc3
Parp16
Csnk1g1
Ppib
Usp3
Car12
Aph1c
Rab8b
Tpm1
Tln2
C2cd4b
Rora
Ice2
Foxb1
Bnip2
Aldh1a2
Polr2m
Tcf12
Zfp280d
Rfx7
Nedd4
Prtg
Pygo1
Bmp5
Hmgcll1
Gfral
Fam83b
Tinag
Elovl5
Gcm1
Cd109
Col12a1
Mei4
Irak1bp1
Bckdhb
Tpbg
Ube2cbp
Tbx18
Nt5e
Mthfs
Plod2
1190002N15Rik
Slc9a9
Chst2
Clstn2
Nmnat3
Rbp1
Mrps22
Gm1123
Pik3cb
Sox14
Il20rb
9630041A04Rik
Ephb1
Anapc13
Amotl2
Ryk
Slco2a1
Rab6b
Trf
1300017J02Rik
Cdv3
Bfsp2
Acad11
Ackr4
Pik3r4
Col6a6
Poc1a
Dusp7
Abhd14a
Pcbp4
Cacna2d2
Tmem115
Smarcc1
Cspg5
Ccdc12
Pth1r
Dclk3
Stac
Stt3b
Gadl1
Tgfbr2
Rbms3
Azi2
Itga9
Ctdspl
Vill
Dlec1
Acaa1b
Gorasp1
Ttc21a
Rpl14
Ctnnb1
Ulk4
Trak1
Cck
Fam198a
Pomgnt2
Snrk
Ano10
Morc2a
Ccdc157
Sf3a1
Kremen1
Znrf3
Ramp3
Adcy1
Igfbp3
Tns3
Cobl
Sec61g
Egfr
Meis1
Spred2
Actr2
Rab1a
Cep68
Lgalsl
Peli1
Bcl11a
5730522E02Rik
Efemp1
Pnpt1
Fbxw11
Fgf18
Spdl1
Slit3
Pank3
Wwc1
Tenm2
Adra1b
Il12b
Rnf145
Ebf1
Clint1
Rack1
Trim41
Rufy1
Adamts2
Zfp354c
Col23a1
Phykpl
Sar1b
Jade2
Tcf7
Vdac1
9530068E07Rik
Fstl4
Hspa4
Slc22a21
Slc22a4
Pdlim4
Hand1
Larp1
Wnt9a
Prss38
Pemt
Rai1
Mfap4
Mapk7
Grap
Fam83g
Adora2b
Zswim7
Mmgt2
Zfp287
Pmp22
Hs3st3b1
Hs3st3a1
Elac2
Myh13
Gas7
Alox8
Gucy2e
Efnb3
Acadvl
Dlg4
Asgr1
Pfn1
Eno3
Itgae
Rtn4rl1
Rpa1
Doc2b
Rph3al
Rflnb
Vps53
Glod4
Nxn
Gosr1
Git1
Trp53i13
Pipox
Sez6
Unc119
Tmem97
Nlk
Rab11fip4
Utp6
Asic2
5530401A14Rik
Ccl2
Tmem132e
Cct6b
Bcas3
Tbx2
Gm11444
Tbx4
Brip1
Rps6kb1
Tubd1
Dhx40
Ypel2
Gm525
Nog
Ankfn1
Pctp
Hlf
Stxbp4
Tom1l1
Wfikkn2
Abcc3
Cacna1g
Xylt2
Tmem92
Col1a1
Dlx3
Dlx4
Tac4
Nxph3
Ngfr
Phb
Igf2bp1
Gip
Skap1
Snx11
Tbkbp1
Rpl19
Stac2
Wipf2
Cdc6
Igfbp4
Tns4
Ccr7
Smarce1
Krt222
Krt24
Ghdc
Stat5b
Meox1
BC030867
Asb16
Fzd2
Meioc
Higd1b
Eftud2
Kif18b
C1ql1
Cep95
Smurf2
Pitpnc1
Cacng5
Prkca
Cep112
Axin2
Rgs9
Prkar1a
Fam20a
Abca8a
Abca9
Map2k6
Kcnj16
Kcnj2
Sox9
Cog1
Fam104a
Cdc42ep4
Sdk2
Rpl38
Jpt1
Sumo2
H3f3b
Unk
Prpsap1
Sphk1
Rhbdf2
Cygb
Mxra7
Mgat5b
Sec14l1
Sept9
Gm11733
Cyth1
Usp36
C1qtnf1
Engase
Bahcc1
Actg1
Slc16a3
Csnk1d
Wdr45b
Rab40b
Asb13
Calml3
Akr1e1
Klf6
Zmynd11
Chrm3
Ryr2
Nid1
Lyst
AW209491
Gli3
Inhba
Sugct
Vps41
Amph
Elmo1
Aoah
Hist1h2bn
Hist1h1b
Carmil1
Cmah
Ripor2
Gmnn
Dcdc2a
Nrsn1
Hdgfl1
Sox4
Cdkal1
E2f3
Mboat1
Foxc1
Gmds
Mylk4
Slc22a23
Pxdc1
Fam50b
Prpf4b
Cdyl
Rpp40
Ppp1r3g
F13a1
Ly86
Riok1
Dsp
Bmp6
Txndc5
Elovl2
Mcur1
Rnf182
Cd83
Jarid2
Dtnbp1
Gm9817
Mylip
Gmpr
Atxn1
Stmnd1
Rbm24
Rnf144b
Id4
A830005F24Rik
Ptpdc1
Barx1
Phf2
Nxnl2
S1pr3
Shc3
Cks2
Gadd45g
Diras2
Syk
Auh
Nfil3
Ror2
Sptlc1
Msx2
Drd1
Pitx1
H2afy
Tifab
Cxcl14
Gm3045
Slc25a48
Tgfbi
Smad5
Gm45623
Trpc7
Spock1
Slc28a3
Ntrk2
Agtpbp1
Spata31d1d
Gas1
Dapk1
BC051665
Fbp1
Fancc
Ptch1
Ercc6l2
Zfp729a
Zfp738
1700001L19Rik
Adcy2
Srd5a1
Med10
Ice1
Adamts16
Nkd2
Trip13
Mctp1
Slf1
2210408I21Rik
Fam172a
Arrdc3
Cetn3
Mef2c
Edil3
Hapln1
Vcan
Xrcc4
Tmem167
Atp6ap1l
Atg10
Ssbp2
Jmy
Bhmt
Arsb
Lhfpl2
Scamp1
Iqgap2
F2rl2
Enc1
Gm10260
Arhgef28
Gm21976
Btf3
Gm10320
Mrps27
Map1b
Cartpt
Slc30a5
Pik3r1
Cd180
Adamts6
Cwc27
Kif2a
Smim15
Elovl7
Depdc1b
Rab3c
Plk2
Gpbp1
Slc38a9
Plpp1
Hspb3
Arl15
Ndufs4
Fst
Mocs2
Isl1
Mrps30
Fgf10
Nnt
Kif3c
Asxl2
Atad2b
Klhl29
Apob
Ldah
Matn3
Ttc32
Osr1
Nt5c1b
Rdh14
Kcns3
Rad51ap2
Fam49a
Mycn
Ddx1
Trib2
Lpin1
Kcnf1
Pdia6
Kidins220
Id2
Rnf144a
Cmpk2
Sox11
Dcdc2c
Lamb1
Dld
Sypl
Cdhr3
Twistnb
Ferd3l
Twist1
Hdac9
Prps1l1
Snx13
Ahr
Sostdc1
D630036H23Rik
Meox2
Etv1
Ifrd1
Zfp277
Dock4
Immp2l
Lrrn3
Scfd1
Coch
Nubpl
Arhgap5
Nkx2-9
Pax9
Slc25a21
Clec14a
Sec23a
Wdr20rt
Rpl10l
Rps29
Gm9887
Vcpkmt
Tmx1
Frmd6
Actr10
2700049A03Rik
Dact1
Daam1
Slc38a6
Tmem30b
Prkch
Hif1a
Gm11042
Kcnh5
Gphb5
Ppp2r5e
Syne2
Esr2
Fut8
Gm6657
Rad51b
Zfp36l1
Slc10a1
Smoc1
Sipa1l1
Rgs6
Papln
Numb
Riox1
Heatr4
Ltbp2
Fcf1
Dlst
Eif2b2
Mlh3
Nek9
Tmed10
Fos
Ttll5
Tgfb3
Ift43
Gpatch2l
Irf2bpl
Cipc
Alkbh1
Slirp
Adck1
Nrxn3
Dio2
Cep128
Flrt2
Ttc8
Foxn3
Efcab11
Ttc7b
Rps6ka5
Tc2n
Fbln5
Gsc
Dicer1
Clmn
Syne3
Papola
Vrk1
3110018I06Rik
Bcl11b
Setd3
Ccnk
Ccdc85c
Wdr25
Begain
Dlk1
Rtl1
Dio3
Aspg
Kif26a
Tmem179
Ccdc152
Ghr
Dab2
Fyb
Rictor
Osmr
Lifr
Gdnf
Wdr70
Slc1a3
Ranbp3l
Nadk2
Skp2
Lmbrd2
Ttc23l
Rai14
C1qtnf3
Adamts12
Tars
Npr3
Sub1
Zfr
Golph3
Pdzd2
6030458C11Rik
Basp1
Myo10
Retreg1
March11
Fbxl7
Ctnnd2
Dap
Ankrd33b
Fam173b
Sema5a
Sdc2
Cpq
Tspyl5
Laptm4b
Matn2
Pop1
Nipal2
Kcns2
Stk3
Osr2
Vps13b
Cox6c
Rgs22
Spag1
Rnf19a
Zfp706
Ncald
4930447A16Rik
Baalc
Fzd6
Lrp12
9330182O14Rik
Abra
Angpt1
Rspo2
Trps1
Eif3h
Med30
Ext1
Tnfrsf11b
Colec10
Enpp2
Sntb1
Has2
Mtss1
Sqle
Fam84b
Myc
Gsdmc
Asap1
Adcy8
Sla
Ndrg1
St3gal1
Slc45a4
Gpr20
Mroh5
Adgrb1
Apol6
Rbfox2
Sh3bp1
Lgals1
Sox10
Pick1
Pla2g6
Maff
Cacna1i
Mchr1
Zc3h7b
Tef
Tcf20
Nfam1
Scube1
Mpped1
Efcab6
Parvb
Parvg
Ribc2
Fbln1
Alg10b
Cpne8
Lrrk2
Prickle1
Adamts20
Pus7l
Slc38a4
Vdr
Tmem106c
Tuba1b
Tuba1a
Slc4a8
Scn8a
Grasp
Krt5
Krt72
Itgb7
Rarg
Mfsd5
Aaas
Sp7
Tfap4
Glis2
Ubn1
Ppl
Eef2kmt
Rbfox1
Tmem114
Abat
Pmm2
Clec16a
Socs1
Rmi2
Litaf
Parn
Snai2
Efcab1
Ube2v2
Rtn4r
Ranbp1
Trmt2a
Txnrd2
Gnb1l
Tbx1
Gp1bb
Sept5
Cldn5
Yeats2
Map6d1
Ephb3
Vps8
2510009E07Rik
Etv5
Dgkg
Bcl6
Lpp
Tprg
Trp63
P3h2
Opa1
Hes1
Cpn2
Lrrc15
Fam43a
Xxylt1
Ppp1r2
Apod
Itgb5
Umps
Kalrn
Hacd2
Adcy5
Rabl3
Hgd
Fstl1
Lrrc58
Pla1a
Adprh
Timmdc1
Gap43
Zbtb20
Boc
Nepro
Ift57
Cd47
Bbx
Zpld1
Nfkbiz
Impg2
Abi3bp
Tbc1d23
Tmem30c
Cmss1
Filip1l
Col8a1
Cldnd1
Arl6
Pros1
Epha3
Vgll3
Gbe1
Robo1
Nrip1
Usp25
Gm11146
Cxadr
Btg3
D16Ertd472e
Chodl
Atp5j
App
Cyyr1
Adamts1
Map3k7cl
Bach1
Tiam1
Sod1
Hunk
Mis18a
Eva1c
Atp5o
Itsn1
Clic6
Runx1
Setd4
Chaf1b
Cldn14
Sim2
Hlcs
Kcnj15
Erg
Ets2
Psmg1
Brwd1
Scaf8
Tiam2
Cldn20
Arid1b
Ldhal6b
Dynlt1f
Fndc1
Tagap
Rsph3a
T
Gm17087
1700010I14Rik
Agpat4
Slc22a3
Slc22a1
Igf2r
Mas1
Smoc2
Thbs2
Prdm9
Chd1
Lix1
Lnpep
Msrb1
Hs3st6
Pigq
Syngap1
Zbtb9
Ggnbp1
Uqcc2
Ip6k3
Lemd2
Grm4
Spdef
D17Wsu92e
Scube3
Zfp523
Tead3
Mapk14
Mapk13
Rab44
Cpne5
Fgd2
Pim1
Ccdc167
Mdga1
Zfand3
Btbd9
Abcg1
Cfb
Bag6
Prrc2a
Adgrf4
Rcan2
Enpp5
Clic5
Runx2
Supt3
Cdc5l
1600014C23Rik
Vegfa
Mrps18a
Ccnd3
Bysl
Foxp4
Lrfn2
Mocs1
Kif6
Rftn1
Ticam1
Plin3
Kdm4b
Ptprs
Pdzph1
Nudt12
Efna5
Fbxl17
Fer
Pja2
Man2a1
Ddx11
Mtcl1
Lama1
Arhgap28
Epb41l3
Zbtb14
Myom1
Lpin2
Clip4
Alk
Lclat1
Xdh
Srd5a2
Ttc27
Ltbp1
Rasgrp3
Vit
Strn
Qpct
Cdc42ep3
Rmdn2
Atl2
Hnrnpll
Arhgef33
Sos1
Cdkl4
Map4k3
Tmem178
Thumpd2
Pkdcc
Mta3
Haao
Zfp36l2
Thada
Plekhh2
Dync2li1
Abcg5
Abcg8
Lrpprc
Camkmt
Six3
Six2
Srbd1
Prkce
Gm10309
Socs5
Mcfd2
Fbxo11
Foxn2
Adcyap1
Mettl4
Bambi
Jcad
Svil
Zfp438
Rab18
Mkx
Armc4
Mpp7
Wac
Fzd8
Greb1l
Esco1
Gata6
Rbbp8
Cables1
Tmem241
Zfp521
Gm5160
Psma8
Kctd1
Aqp4
Chst9
Cdh2
Klhl14
Ccdc178
Asxl3
Nol4
Dtna
Mapre2
Zfp397
Zfp24
Ino80c
Galnt1
Fhod3
Tpgs2
Ercc3
Bin1
Epb41l4a
Apc
Lrrtm2
Sil1
Pcdhac2
Spry4
Fgf1
Eif3j2
Jakmip2
Myot
Ccdc112
Fem1c
Lvrn
Arl14epl
Commd10
Sema6a
Eno1b
Dtwd2
Tnfaip8
Prr16
Gm4950
Srfbp1
Lox
Sncaip
Snx24
Ppic
Csnk1g3
Zfp608
Gramd3
Megf10
Prrc1
Slc12a2
Fbn2
Slc27a6
Adamts19
Chsy3
Synpo
Ndst1
Hmgxb3
Slc26a2
Ppargc1b
Arhgef37
Spink13
Apcdd1
Napg
Piezo2
Nedd4l
Alpk2
Malt1
Zfp532
Oacyl
Sec11c
Lman1
Ccbe1
Mc4r
Gnal
Ldlrad4
Fam210a
Mc2r
Tcf4
Ccdc68
Poli
Mbd2
Dcc
Mex3c
Mro
Mapk4
Myo5b
Acaa2
Dym
Smad7
Ctif
Loxhd1
Rnf165
Slc14a2
Gm6133
Ctdp1
Nfatc1
Sall3
Zfp516
Tshz1
Zadh2
Zfp407
Fam69c
Cyb5a
Socs6
Ppp6r3
Lrp5
Chka
Tcirg1
Pcx
Lrfn4
Rbm4b
Efemp2
Mus81
Pola2
Sac3d1
Snx15
Flrt1
Otub1
Rcor2
Mark2
Myrf
Olfr76
Olfr1555-ps1
Olfr1441
Tle4
Psat1
Prune2
Gcnt1
Rfk
Pcsk5
Ostf1
Aldh1a1
Aldh1a7
Tmc1
Fxn
Fam122a
Dock8
Kank1
Dmrt2
Smarca2
Rfx3
Glis3
Slc1a1
Plpp6
Dkk1
Prkg1
Cstf2t
Minpp1
Papss2
Pten
Rnls
Fas
Ch25h
Exoc6
Cyp26c1
Cyp26a1
Myof
Tbc1d12
Hells
Pdlim1
Entpd1
Cc2d2b
Mms19
Ubtd1
Hps1
Hpse2
Cnnm1
Got1
Sfxn3
Kazald1
Gm17018
Fbxw4
Fgf8
Kcnip2
Sh3pxd2a
Stn1
Rpl13a-ps1
Sorcs1
Add3
Mxi1
Rbm20
Pdcd4
Bbip1
Adra2a
Gpam
Vti1a
Tcf7l2
Habp2
Nrap
Casp7
Plekhs1
Tdrd1
Vwa2
Afap1l2
Ablim1
Trub1
Atrnl1
Pnlip
Pdzd8
Emx2
Rab11fip2
Fam204a
Chit1
H2al2a
Mymk
Banf2
Gm14444
Pax7
Zfp600
Cib4
Chrna9
Gm5294
Prss2
Dmbt1
Ifng
Mgat4d
Rpl23a-ps3
Prr30
Sln
Pkd1l1
Hsd17b3
Tmem174
Actbl2
Gm8888
Gm6594
Lyzl1
Hrh4
Slc22a20
Dmrt3
Gm815
Mroh9
1700012B07Rik
Enthd1
D1Pas1
Gm10577
Matn1
Speer3
1700001C02Rik
Tmem211
1700020N01Rik
Csl
1700018B08Rik
Trim42
E030025P04Rik
Scgn
Pabpc6
Plg
Capn13
```
