## Supplemental Table 9 for "“Integration of multimodal data in the developing tooth reveals candidate dental disease genes”"

```
TF Motif PValue LogPValue AdjustedPValue Hits PctHits BgdHits PctBgd logqvalue enrichment logenrichment logHits
Pitx1:Ebox YTAATTRAWWCCAGATGT 1e-68 -158.6 0 299 7.24 2012.6 2.18 5 3.32110091743119 1.73166156230628 8.2240016741981
Six2 GWAAYHTGAKMC 1e-06 -15.88 0 523 12.67 9358 10.16 5 1.24704724409449 0.318516122368644 9.03066713624694
ZBTB18 AACATCTGGA 1e-05 -12.28 7e-04 317 7.68 5500.2 5.97 3.15490195998574 1.28643216080402 0.363375379456351 8.30833903013941
MNT DGCACACGTG 1e-05 -11.93 7e-04 495 11.99 9120.4 9.9 3.15490195998574 1.21111111111111 0.276331228447252 8.95128471496697
TCF4 SMCATCTGKH 1e-04 -11.46 9e-04 905 21.93 17747.1 19.26 3.04575749056068 1.1386292834891 0.187298108830134 9.82177398197057
Sox10 CCWTTGTYYB 1e-04 -10.27 0.0025 953 23.09 18925.1 20.54 2.60205999132796 1.12414800389484 0.16883199145592 9.89633240390994
NPAS NVCACGTG 1e-04 -10.18 0.0025 746 18.08 14536.7 15.78 2.60205999132796 1.14575411913815 0.196297472401729 9.54303182025524
BHLHA15 NAMCAGCTGK 1e-04 -9.827 0.003 831 20.14 16383 17.78 2.52287874528034 1.13273340832396 0.179808359177015 9.69870466677034
BMAL1 GNCACGTG 1e-04 -9.581 0.0034 839 20.33 16586.9 18 2.46852108295775 1.12944444444444 0.175613308627695 9.71252700043982
c-Myc VVCCACGTGG 0.001 -9.003 0.0054 232 5.62 4049.3 4.4 2.26760624017703 1.27727272727273 0.353066606696266 7.85798099512757
Six4 TGWAAYCTGABACCB 0.001 -8.429 0.0087 41 0.99 496.6 0.54 2.06048074738138 1.83333333333333 0.874469117916141 5.35755200461808
n-Myc VRCCACGTGG 0.001 -8.264 0.0094 303 7.34 5534.8 6.01 2.0268721464003 1.22129783693844 0.288415072132027 8.24317398347295
Sox3 CCWTTGTY 0.001 -7.933 0.0121 982 23.79 19892.7 21.59 1.91721462968355 1.10189902732747 0.139992028402629 9.93957921431469
Sox9 AGGVNCCTTTGT 0.001 -7.794 0.013 525 12.72 10176.9 11.05 1.88605664769316 1.15113122171946 0.203052301005561 9.03617361255349
RUNX-AML GCTGTGGTTW 0.001 -7.213 0.0216 377 9.13 7157 7.77 1.66554624884907 1.17503217503218 0.232700261576512 8.55842071326866
Twist2 MCAGCTGBYH 0.01 -6.844 0.0293 985 23.87 20139.6 21.86 1.53313237964589 1.09194876486734 0.126905165409872 9.94397991434374
NeuroG2 ACCATCTGTT 0.01 -6.583 0.0358 879 21.3 17895.9 19.43 1.44611697335613 1.09624292331446 0.132567529527856 9.7797193551434
AP-2alpha ATGCCCTGAGGC 0.01 -6.451 0.0386 354 8.58 6763.9 7.34 1.41341269532825 1.16893732970027 0.225197584656333 8.467605550083
ZNF711 AGGCCTAG 0.01 -6.322 0.0416 790 19.14 16023.9 17.39 1.38090666937326 1.10063254744106 0.138332897179438 9.62570884306447
Sox21 BCCWTTGTBYKV 0.01 -6.268 0.0417 999 24.21 20546.7 22.3 1.37986394502624 1.08565022421525 0.118559369191269 9.96434086779242
AP-2gamma SCCTSAGGSCAW 0.01 -6.235 0.0417 472 11.44 9260.8 10.05 1.37986394502624 1.13830845771144 0.186891550712098 8.88264304936184
TEAD2 CCWGGAATGY 0.01 -6.142 0.043 284 6.88 5348.2 5.81 1.36653154442041 1.184165232358 0.243870401297569 8.14974711950468
Six1 GKVTCADRTTWC 0.01 -5.837 0.0558 130 3.15 2257.9 2.45 1.25336580106242 1.28571428571429 0.362570079384708 7.02236781302845
ZFX AGGCCTRG 0.01 -5.698 0.0615 627 15.19 12631.5 13.71 1.21112488422458 1.10795040116703 0.147893298722858 9.29232163280204
Sox17 CCATTGTTYB 0.01 -5.654 0.0617 391 9.47 7632.4 8.28 1.20971483596676 1.14371980676329 0.19373365796906 8.61102479730735
Olig2 RCCATMTGTT 0.01 -5.579 0.0639 1054 25.54 21875.6 23.75 1.1944991418416 1.07536842105263 0.104831011597051 10.0416591516372
Max RCCACGTGGYYN 0.01 -5.173 0.0924 290 7.03 5579 6.06 1.03432802877989 1.16006600660066 0.214206895599585 8.17990909001493
NFAT ATTTTCCATT 0.01 -5.117 0.0942 454 11 9036.3 9.81 1.02594909720712 1.12130479102956 0.165178482192783 8.82654848729091
RUNX SAAACCACAG 0.01 -5.114 0.0942 345 8.36 6736.7 7.31 1.02594909720712 1.14363885088919 0.193631536128445 8.43045255166553
RUNX1 AAACCACARM 0.01 -5.043 0.0946 510 12.36 10238.3 11.11 1.02410886359821 1.11251125112511 0.153819926515283 8.99435343685886
Twist VCAKCTGGNNNCCAGMTGBN 0.01 -5.04 0.0946 74 1.79 1216.8 1.32 1.02410886359821 1.35606060606061 0.439421657905803 6.20945336562895
RUNX2 NWAACCACADNN 0.01 -4.939 0.0985 411 9.96 8151.9 8.85 1.00656376950239 1.12542372881356 0.170468287097721 8.68299458368168
TEAD YCWGGAATGY 0.01 -4.782 0.1117 349 8.46 6864.4 7.45 0.951946826884391 1.13557046979866 0.183417237770426 8.44708322620965
TEAD1 CYRCATTCCA 0.1 -4.369 0.1639 497 12.04 10071.8 10.93 0.785421046429501 1.10155535224154 0.139541991087797 8.95710204156229
Sox7 VVRRAACAATGG 0.1 -4.362 0.1639 166 4.02 3103.7 3.37 0.785421046429501 1.19287833827893 0.25444690999707 7.37503943134692
SCL AVCAGCTG 0.1 -4.283 0.1687 2265 54.88 48974.2 53.16 0.772884917410875 1.03235515425132 0.0459393768966381 11.1452953349336
Sox4 YCTTTGTTCC 0.1 -4.196 0.1791 504 12.21 10251.8 11.13 0.746904414150968 1.09703504043127 0.133609607645444 8.97727992349992
Sox6 CCATTGTTNY 0.1 -3.985 0.2154 834 20.21 17428.1 18.92 0.666754301038037 1.06818181818182 0.09515723304034 9.70390357344466
TEAD4 CCWGGAATGY 0.1 -3.969 0.2154 437 10.59 8856.9 9.61 0.666754301038037 1.10197710718002 0.140094253218586 8.7714894695006
Atoh1 VNRVCAGCTGGY 0.1 -3.607 0.2986 623 15.1 12930 14.04 0.524910196610993 1.07549857549858 0.105005613907881 9.283088353024
Sox2 BCCATTGTTC 0.1 -3.515 0.3194 497 12.04 10227.4 11.1 0.495665088197536 1.08468468468468 0.117275715522234 8.95710204156229
Sox15 RAACAATGGN 0.1 -3.433 0.3382 586 14.2 12166.6 13.21 0.470826396738277 1.07494322482967 0.104260463145217 9.19475685442225
Barx1 AAACMATTAN 0.1 -3.024 0.4972 223 5.4 4451.5 4.83 0.303468880030393 1.11801242236025 0.160936218215058 7.8008998999203
NPAS2 KCCACGTGAC 0.1 -2.859 0.5734 449 10.88 9325.6 10.12 0.241542311389534 1.07509881422925 0.10446926655603 8.81057163474115
ZFP3 GGGTTTTGAAGGATGARTAGGAGTT 0.1 -2.774 0.6101 2 0.05 9.8 0.01 0.214598975007613 5 2.32192809488736 1
Zac1 HAWGRGGCCM 0.1 -2.728 0.625 1232 29.85 26507.3 28.77 0.204119982655925 1.03753910323253 0.0531657104128803 10.2667865406949
CEBP:AP1 DRTGTTGCAA 0.1 -2.695 0.6324 321 7.78 6598.3 7.16 0.199008138739829 1.08659217877095 0.119810567721936 8.3264294871223
TEAD3 TRCATTCCAG 0.1 -2.658 0.6425 555 13.45 11671.3 12.67 0.192126867996668 1.06156274664562 0.0861896483031769 9.11634396123747
NFkB-p50,p52 GGGGGAATCCCC 0.1 -2.556 0.6968 41 0.99 722 0.78 0.156891858000393 1.26923076923077 0.343954401217361 5.35755200461808
Tcf21 NAACAGCTGG 0.1 -2.439 0.7679 528 12.79 11138.5 12.09 0.114695332411032 1.05789909015715 0.0812020196325133 9.04439411935845
LRF AAGACCCYYN 0.1 -2.423 0.7679 548 13.28 11578.5 12.57 0.114695332411032 1.05648369132856 0.0792704969264169 9.09803208296053
Smad2 CTGTCTGG 0.1 -2.362 0.7976 796 19.29 17024 18.48 0.0982148546964007 1.04383116883117 0.0618883866330459 9.63662462054365
Hoxa13 CYHATAAAAN 0.1 -2.361 0.7976 1158 28.06 24999.8 27.14 0.0982148546964007 1.03389830508475 0.0480942882010449 10.1774195379892
Hoxd13 NCYAATAAAA 0.1 -2.334 0.7976 733 17.76 15650.1 16.99 0.0982148546964007 1.0453207769276 0.0639457291658858 9.51766938813381
IRF4 ACTGAAACCA 0.1 -2.316 0.7976 191 4.63 3879.8 4.21 0.0982148546964007 1.09976247030879 0.13719196019384 7.57742882803575
Tcf3 ASWTCAAAGG 1 -2.279 0.8046 135 3.27 2694.3 2.92 0.0944199717647575 1.11986301369863 0.163322266618065 7.07681559705083
STAT1 NATTTCCNGGAAAT 1 -2.238 0.8237 142 3.44 2848.1 3.09 0.0842309340163159 1.11326860841424 0.154801726797723 7.14974711950468
EBF1 GTCCCCWGGGGA 1 -2.195 0.845 506 12.26 10722.5 11.64 0.0731432910503077 1.053264604811 0.0748679207824977 8.98299357469431
HNF6 NTATYGATCH 1 -2.19 0.845 184 4.46 3750.4 4.07 0.0731432910503077 1.0958230958231 0.132014915654057 7.52356195605701
E2F6 GGCGGGAARN 1 -2.154 0.8508 142 3.44 2860 3.1 0.0701725187693086 1.10967741935484 0.15014034942786 7.14974711950468
AMYB TGGCAGTTGG 1 -2.106 0.8783 708 17.16 15172.6 16.47 0.056357117247871 1.04189435336976 0.0592089977731909 9.467605550083
Pax7 TAATCAATTA 1 -2.097 0.8783 37 0.9 672.2 0.73 0.056357117247871 1.23287671232877 0.302028537449658 5.20945336562895
CHR SRGTTTCAAA 1 -2.081 0.8783 288 6.98 6009 6.52 0.056357117247871 1.07055214723926 0.0983550719785747 8.16992500144231
MYB GGCVGTTR 1 -2.036 0.8979 785 19.02 16888.9 18.33 0.0467720284401461 1.03764320785597 0.0533104603206778 9.61654884377899
Pitx1 TAATCCCN 1 -2.035 0.8979 1952 47.3 42759.2 46.41 0.0467720284401461 1.01917690152984 0.0274044860565656 10.9307373375629
STAT5 RTTTCTNAGAAA 1 -2.033 0.8979 167 4.05 3412.4 3.7 0.0467720284401461 1.09459459459459 0.130396637255675 7.38370429247405
MafA TGCTGACTCA 1 -1.937 0.9465 386 9.35 8172.9 8.87 0.0238793817001844 1.05411499436302 0.0760322604739352 8.59245703726808
Cux2 HNRAATCAAT 1 -1.908 0.9597 149 3.61 3047.4 3.31 0.0178645051962305 1.09063444108761 0.125167620079953 7.21916852046216
TATA-Box CCTTTTAWAGSC 1 -1.904 0.9597 597 14.47 12799.6 13.89 0.0178645051962305 1.04175665946724 0.0590183225503322 9.22158712126481
YY1 CAAGATGGCGGC 1 -1.816 1 20 0.48 349.4 0.38 0 1.26315789473684 0.337034987277571 4.32192809488736
SCRT1 GCAACAGGTG 1 -1.772 1 100 2.42 2021.7 2.19 0 1.10502283105023 0.144076177673421 6.64385618977472
Ronin RACTACAACTCCCAGVAKGC 1 -1.771 1 5 0.12 65.7 0.07 0 1.71428571428571 0.777607578663552 2.32192809488736
NFAT:AP1 SARTGGAAAAWRTGAGTCAB 1 -1.769 1 81 1.96 1618.8 1.76 0 1.11363636363636 0.155278225477911 6.33985000288462
ETS:RUNX RCAGGATGTGGT 1 -1.743 1 40 0.97 762 0.83 0 1.16867469879518 0.224873410840203 5.32192809488736
BMYB NHAACBGYYV 1 -1.716 1 696 16.86 15040.9 16.33 0 1.03245560318432 0.0460797453803876 9.44294349584873
ZNF652/HepG2-ZNF652.Flag-ChIP-Seq TTAACCCTTTVNKKN 1 -1.669 1 106 2.57 2164.5 2.35 0 1.0936170212766 0.129107602628878 6.7279204545632
LEF1 CCTTTGATST 1 -1.636 1 348 8.43 7422.2 8.06 0 1.04590570719603 0.0647527924141147 8.44294349584873
bHLHE40 KCACGTGMCN 1 -1.612 1 100 2.42 2044.6 2.22 0 1.09009009009009 0.124447370924489 6.64385618977472
Smad4 VBSYGTCTGG 1 -1.61 1 797 19.31 17309.9 18.79 0 1.02767429483768 0.0393830975305947 9.63843591399047
IRF:BATF CTTTCANTATGACTV 1 -1.603 1 54 1.31 1067.8 1.16 0 1.12931034482759 0.175442006409878 5.75488750216347
Znf263 CVGTSCTCCC 1 -1.578 1 809 19.6 17587.9 19.09 0 1.02671555788371 0.038036551598633 9.65999589242998
Hoxd11 VGCCATAAAA 1 -1.568 1 1106 26.8 24166.4 26.23 0 1.0217308425467 0.0310151930801505 10.1111356702347
CLOCK GHCACGTG 1 -1.553 1 199 4.82 4193.6 4.55 0 1.05934065934066 0.083166601143903 7.63662462054365
STAT4 NYTTCCWGGAAR 1 -1.548 1 465 11.27 10014.2 10.87 0 1.03679852805888 0.0521355751449119 8.86108690599539
CTCF-SatelliteElement TGCAGTTCCMVNWRTGGCCA 1 -1.54 1 8 0.19 127.4 0.14 0 1.35714285714286 0.440572591385981 3
Nkx6.1 GKTAATGR 1 -1.514 1 1187 28.76 25988 28.21 0 1.01949663239986 0.0278570098537263 10.2131042196419
Zic2 CHCAGCRGGRGG 1 -1.514 1 193 4.68 4071.2 4.42 0 1.05882352941176 0.082462160191973 7.59245703726808
Tcf7 CTTTGATGTGSB 1 -1.51 1 167 4.05 3507.9 3.81 0 1.06299212598425 0.0881309102786649 7.38370429247405
ZNF165 AAGGKGRCGCAGGCA 1 -1.499 1 51 1.24 1015.8 1.1 0 1.12727272727273 0.172836596862216 5.6724253419715
Nanog RGCCATTAAC 1 -1.498 1 1880 45.55 41413.9 44.95 0 1.01334816462736 0.0191299382876033 10.876516946565
ISRE AGTTTCASTTTC 1 -1.459 1 28 0.68 536.1 0.58 0 1.17241379310345 0.229481846122767 4.8073549220576
PRDM14 RGGTCTCTAACY 1 -1.456 1 132 3.2 2759.3 3 0 1.06666666666667 0.0931094043914815 7.04439411935845
USF1 SGTCACGTGR 1 -1.445 1 158 3.83 3325.8 3.61 0 1.06094182825485 0.0853455550377862 7.3037807481771
HOXB13 TTTTATKRGG 1 -1.408 1 455 11.02 9841.5 10.68 0 1.03183520599251 0.0452125768836036 8.82972273508606
Pax7 NTAATTDGCYAATTANNWWD 1 -1.401 1 9 0.22 152.7 0.17 0 1.29411764705882 0.371968777386958 3.16992500144231
STAT6 TTCCKNAGAA 1 -1.4 1 265 6.42 5670.6 6.16 0 1.04220779220779 0.0596429464274017 8.04984854945056
NeuroD1 GCCATCTGTT 1 -1.343 1 439 10.64 9511.2 10.32 0 1.03100775193798 0.0440551800779356 8.77807712953536
Rbpj1 HTTTCCCASG 1 -1.307 1 735 17.81 16065.3 17.44 0 1.02121559633028 0.0302874763246924 9.52160043972373
Hnf6b TATTGAYY 1 -1.297 1 292 7.08 6291.3 6.83 0 1.03660322108346 0.0518637817929069 8.18982455888002
c-Myc VCCACGTG 1 -1.25 1 132 3.2 2799.3 3.04 0 1.05263157894737 0.0740005814437768 7.04439411935845
ERE VAGGTCACNSTGACC 1 -1.238 1 104 2.52 2192.7 2.38 0 1.05882352941176 0.082462160191973 6.70043971814109
HIF2a GCACGTACCC 1 -1.227 1 116 2.81 2455.8 2.67 0 1.05243445692884 0.0737303885333723 6.85798099512757
ZNF416 WDNCTGGGCA 1 -1.218 1 654 15.85 14311.1 15.53 0 1.02060528010303 0.0294250106394683 9.35314682549808
Zfp57 NANTGCSGCA 1 -1.217 1 76 1.84 1588.1 1.72 0 1.06976744186047 0.0972972013549151 6.24792751344359
Foxh1 NNTGTGGATTSS 1 -1.215 1 252 6.11 5436.3 5.9 0 1.03559322033898 0.0504574255695259 7.97727992349992
GFY ACTACAATTCCC 1 -1.208 1 21 0.51 410.4 0.45 0 1.13333333333333 0.180572245641821 4.39231742277876
PAX6 NGTGTTCAVTSAAGCGKAAA 1 -1.192 1 39 0.94 794.1 0.86 0 1.09302325581395 0.128324096975539 5.28540221886225
NF1:FOXA1 WNTGTTTRYTTTGGCA 1 -1.184 1 31 0.75 624.5 0.68 0 1.10294117647059 0.141355849245541 4.95419631038687
Gfi1b MAATCACTGC 1 -1.169 1 284 6.88 6154.4 6.68 0 1.02994011976048 0.0425604622280459 8.14974711950468
HOXA2 GYCATCMATCAT 1 -1.153 1 42 1.02 863.1 0.94 0 1.08510638297872 0.117836490293858 5.39231742277876
MafB WNTGCTGASTCAGCANWTTY 1 -1.15 1 183 4.43 3938 4.27 0 1.03747072599532 0.053070628934528 7.51569983828404
Ap4 NAHCAGCTGD 1 -1.15 1 643 15.58 14098.5 15.3 0 1.01830065359477 0.026163580481655 9.32867492732795
NFkB-p65-Rel GGAAATTCCC 1 -1.144 1 28 0.68 564.7 0.61 0 1.11475409836066 0.156725503687453 4.8073549220576
Bcl11a TYTGACCASWRG 1 -1.125 1 301 7.29 6543.2 7.1 0 1.02676056338028 0.0380997899348926 8.2336196767597
HIF-1b RTACGTGC 1 -1.11 1 392 9.5 8558.1 9.29 0 1.02260495156082 0.0322489168356575 8.61470984411521
TCFL2 ACWTCAAAGG 1 -1.104 1 42 1.02 869.4 0.94 0 1.08510638297872 0.117836490293858 5.39231742277876
PAX5 GTCACGCTCSCTGM 1 -1.103 1 40 0.97 826 0.9 0 1.07777777777778 0.108059745857453 5.32192809488736
Hoxa11 TTTTATGGCM 1 -1.086 1 1057 25.61 23324.8 25.32 0 1.01145339652449 0.016429848169127 10.0457596613827
OCT:OCT ATGAATATTCATGAG 1 -1.072 1 5 0.12 86.4 0.09 0 1.33333333333333 0.415037499278844 2.32192809488736
NFkB-p65 WGGGGATTTCCC 1 -1.067 1 220 5.33 4775.6 5.18 0 1.02895752895753 0.041183435072622 7.78135971352466
DMRT6 YDGHTACAWTGTADC 1 -1.052 1 79 1.91 1681.1 1.82 0 1.04945054945055 0.0696341878370522 6.3037807481771
GLIS3 CTCCCTGGGAGGCCN 1 -1.05 1 577 13.98 12681 13.76 0 1.01598837209302 0.0228838906733387 9.17242750864548
Egr1 TGCGTGGGYG 1 -1.049 1 248 6.01 5398.8 5.86 0 1.02559726962457 0.0364643262889373 7.95419631038687
EBF DGTCCCYRGGGA 1 -1.034 1 101 2.45 2166.7 2.35 0 1.04255319148936 0.0601209924375709 6.65821148275179
Zfp281 CCCCTCCCCCAC 1 -1.023 1 137 3.32 2959.3 3.21 0 1.03426791277259 0.0486099442246215 7.09803208296053
STAT6 ABTTCYYRRGAA 1 -1.016 1 250 6.06 5453.1 5.92 0 1.02364864864865 0.0337206178440012 7.96578428466209
ZNF41 CCTCATGGTGYCYTWYTCCCTTGTG 1 -1.009 1 12 0.29 235.9 0.26 0 1.11538461538462 0.15754127698648 3.58496250072116
KLF10 GGGGGTGTGTCC 1 -1.002 1 283 6.86 6187.2 6.72 0 1.02083333333333 0.0297473433940522 8.14465824283188
Isl1 CTAATKGV 1 -1 1 901 21.83 19904.6 21.61 0 1.0101804720037 0.0146130581312837 9.81538329581354
ZNF768 RHHCAGAGAGGB 1 -0.9898 1 19 0.46 386.4 0.42 0 1.0952380952381 0.131244533278253 4.24792751344359
HIF-1a TACGTGCV 1 -0.9675 1 74 1.79 1587.7 1.72 0 1.0406976744186 0.0575510225621586 6.20945336562895
GATA3 AGATGKDGAGATAAG 1 -0.9284 1 28 0.68 587.4 0.64 0 1.0625 0.0874628412503394 4.8073549220576
NFY RGCCAATSRG 1 -0.9163 1 259 6.28 5686.5 6.17 0 1.01782820097245 0.0254940697422091 8.01680828768655
GLI3 CGTGGGTGGTCC 1 -0.9145 1 47 1.14 1004.6 1.09 0 1.04587155963303 0.0647056893878149 5.55458885167764
HRE TTCTAGAABNTTCTA 1 -0.9136 1 101 2.45 2192.7 2.38 0 1.02941176470588 0.0418201756946272 6.65821148275179
Lhx3 ADBTAATTAR 1 -0.9047 1 762 18.46 16867.1 18.31 0 1.00819224467504 0.0117707618484373 9.57364718749332
ZNF675 ARGAGGMCAAAATGW 1 -0.9044 1 60 1.45 1291.6 1.4 0 1.03571428571429 0.0506260730699681 5.90689059560852
GRHL2 AAACYKGTTWDACMRGTTTB 1 -0.9013 1 147 3.56 3211.7 3.49 0 1.02005730659026 0.0286502047567455 7.19967234483636
Pax7 TAATCHGATTAC 1 -0.8763 1 9 0.22 180.9 0.2 0 1.1 0.137503523749935 3.16992500144231
Srebp2 CGGTCACSCCAC 1 -0.8759 1 48 1.16 1032.4 1.12 0 1.03571428571429 0.0506260730699678 5.58496250072116
E2F3 BTKGGCGGGAAA 1 -0.8756 1 146 3.54 3197 3.47 0 1.02017291066282 0.0288136975047364 7.18982455888002
Oct4 ATTTGCATAW 1 -0.8659 1 186 4.51 4085.4 4.43 0 1.01805869074492 0.0258207347003626 7.53915881110803
IRF8 GRAASTGAAAST 1 -0.8562 1 143 3.46 3135.2 3.4 0 1.01764705882353 0.0252372914990228 7.15987133677839
p53 RRCATGYCYRGRCATGYYYN 1 -0.8506 1 37 0.9 794.3 0.86 0 1.04651162790698 0.0655883416275769 5.20945336562895
p53 RRCATGYCYRGRCATGYYYN 1 -0.8506 1 37 0.9 794.3 0.86 0 1.04651162790698 0.0655883416275769 5.20945336562895
Foxa3 BSNTGTTTACWYWGN 1 -0.8473 1 146 3.54 3205 3.48 0 1.01724137931034 0.024662054234269 7.18982455888002
CRX GCTAATCC 1 -0.845 1 1034 25.05 22962.5 24.93 0 1.00481347773767 0.00692772059107027 10.0140204703149
p73 NRRRCAWGTCCDGRCATGYY 1 -0.8424 1 20 0.48 422.9 0.46 0 1.04347826086957 0.0614005446641433 4.32192809488736
RORg WAABTAGGTCAV 1 -0.8366 1 34 0.82 730.8 0.79 0 1.0379746835443 0.0537712564409807 5.08746284125034
Srebp1a RTCACSCCAY 1 -0.8173 1 77 1.87 1683.4 1.83 0 1.02185792349727 0.0311946216035942 6.2667865406949
Fox:Ebox NNNVCTGWGYAAACASN 1 -0.8163 1 512 12.41 11352.6 12.32 0 1.00730519480519 0.0105008594354552 9
CEBP:CEBP NTNATGCAAYMNNHTGMAAY 1 -0.8047 1 50 1.21 1088.7 1.18 0 1.02542372881356 0.0362201879127532 5.64385618977472
MafK GCTGASTCAGCA 1 -0.8012 1 92 2.23 2019.2 2.19 0 1.01826484018265 0.0261128403191313 6.52356195605701
ZKSCAN1 GCACAYAGTAGGKCY 1 -0.7754 1 11 0.27 231.4 0.25 0 1.08 0.111031312388744 3.4594316186373
Gli2 YSTGGGTGGTCT 1 -0.7584 1 99 2.4 2185.7 2.37 0 1.0126582278481 0.0181473467102592 6.62935662007961
MYNN TTCAAAWTAAAAGTC 1 -0.7573 1 102 2.47 2252.6 2.45 0 1.00816326530612 0.0117292925821072 6.6724253419715
IRF2 GAAASYGAAASY 1 -0.7568 1 42 1.02 919.7 1 0 1.02 0.0285691521967709 5.39231742277876
Hoxa10 GGYAATGAAA 1 -0.7547 1 242 5.86 5369 5.83 0 1.00514579759863 0.00740478122175141 7.91886323727459
Hoxa9 RGCAATNAAA 1 -0.7255 1 1186 28.74 26439.4 28.7 0 1.001393728223 0.00200932489428632 10.211888294546
DMRT1 TWGHWACAWTGTWDC 1 -0.7063 1 90 2.18 1998.7 2.17 0 1.00460829493088 0.00663309233244717 6.49185309632967
GATA NNNNNBAGATAWYATCTVHN 1 -0.705 1 49 1.19 1084.9 1.18 0 1.00847457627119 0.0121747139461022 5.61470984411521
DLX5 SSTAATTA 1 -0.7027 1 353 8.55 7867.8 8.54 0 1.00117096018735 0.00168835015276998 8.46352437327118
GATA3 AGATSTNDNNDSAGATAASN 1 -0.6705 1 23 0.56 509.7 0.55 0 1.01818181818182 0.0259952085329447 4.52356195605701
NRF1 CTGCGCATGCGC 1 -0.6692 1 15 0.36 330.9 0.36 0 1 0 3.90689059560852
Tbox:Smad AGGTGHCAGACA 1 -0.6644 1 87 2.11 1942.4 2.11 0 1 0 6.44294349584873
PU.1 AGAGGAAGTG 1 -0.6543 1 231 5.6 5165.2 5.61 0 0.998217468805704 -0.00257394366382662 7.85174904141606
ERG ACAGGAAGTG 1 -0.6543 1 835 20.23 18659.2 20.25 0 0.999012345679012 -0.00142558810106654 9.70563238736142
IRF1 GAAAGTGAAAGT 1 -0.6522 1 58 1.41 1296.3 1.41 0 1 0 5.85798099512757
Reverb GTRGGTCASTGGGTCA 1 -0.6464 1 50 1.21 1119 1.21 0 1 0 5.64385618977472
Unknown SSCMATWAAA 1 -0.6424 1 283 6.86 6333.2 6.87 0 0.998544395924309 -0.0021015226452877 8.14465824283188
FOXK2 SCHTGTTTACAT 1 -0.6408 1 292 7.08 6535.9 7.09 0 0.998589562764457 -0.00203626715651867 8.18982455888002
Tcfcp2l1 NRAACCRGTTYRAACCRGYT 1 -0.6331 1 62 1.5 1390.3 1.51 0 0.993377483443709 -0.00958604882919808 5.95419631038687
PRDM1 ACTTTCACTTTC 1 -0.63 1 240 5.82 5377.8 5.84 0 0.996575342465754 -0.00494921597173323 7.90689059560852
DLX1 NSNNTAATTA 1 -0.6238 1 604 14.64 13520 14.68 0 0.997275204359673 -0.00393641455917021 9.23840473932508
E2F1 CWGGCGGGAA 1 -0.6218 1 35 0.85 786.3 0.85 0 1 0 5.12928301694497
PRDM10 TGGTACATTCCA 1 -0.6203 1 239 5.79 5359.8 5.82 0 0.994845360824742 -0.0074558049190474 7.90086680798075
IRF3 AGTTTCAKTTTC 1 -0.6026 1 139 3.37 3126.1 3.39 0 0.994100294985251 -0.00853668195448538 7.11894107272351
ZNF143|STAF ATTTCCCAGVAKSCY 1 -0.6023 1 160 3.88 3597.3 3.9 0 0.994871794871795 -0.00741747156248298 7.32192809488736
Hoxd10 GGCMATGAAA 1 -0.5927 1 489 11.85 10969.2 11.91 0 0.994962216624685 -0.00728635407849258 8.93369065495223
ZNF669 GARTGGTCATCGCCC 1 -0.592 1 18 0.44 407.9 0.44 0 1 0 4.16992500144231
Phox2a YTAATYNRATTA 1 -0.5621 1 135 3.27 3051.6 3.31 0 0.987915407854985 -0.0175405813091352 7.07681559705083
EWS:ERG-fusion ATTTCCTGTN 1 -0.5549 1 375 9.09 8440.4 9.16 0 0.99235807860262 -0.0110673039028369 8.55074678538324
FoxD3 TGTTTAYTTAGC 1 -0.5531 1 421 10.2 9472.1 10.28 0 0.992217898832685 -0.0112711123350201 8.7176764230664
EWS:FLI1-fusion VACAGGAAAT 1 -0.5471 1 282 6.83 6359.3 6.9 0 0.989855072463768 -0.0147107833754411 8.13955135239879
CDX4 NGYCATAAAWCH 1 -0.546 1 362 8.77 8154.8 8.85 0 0.990960451977401 -0.0131006125256267 8.49984588708321
Chop ATTGCATCAT 1 -0.5419 1 66 1.6 1504 1.63 0 0.98159509202454 -0.0268000593437151 6.04439411935845
Nkx2.2 BTBRAGTGSN 1 -0.5413 1 876 21.23 19667.1 21.35 0 0.994379391100703 -0.00813169860247516 9.77478705960117
Brachyury ANTTMRCASBNNNGTGYKAAN 1 -0.5389 1 105 2.54 2384.4 2.59 0 0.980694980694981 -0.028123600914388 6.71424551766612
Brn1 TATGCWAATBAV 1 -0.5376 1 121 2.93 2745 2.98 0 0.983221476510067 -0.0244116660399136 6.91886323727459
CTCF AYAGTGCCMYCTRGTGGCCA 1 -0.5335 1 34 0.82 780.9 0.85 0 0.964705882352941 -0.051838931519618 5.08746284125034
DLX2 NNNTAATTAS 1 -0.5334 1 682 16.53 15332.6 16.64 0 0.993389423076923 -0.00956870884877829 9.41362792902417
Foxo1 CTGTTTAC 1 -0.5218 1 955 23.14 21452.3 23.29 0 0.993559467582654 -0.00932177510337611 9.89935692292311
RORgt AAYTAGGTCA 1 -0.5183 1 46 1.11 1056.7 1.15 0 0.965217391304348 -0.051074184594269 5.52356195605701
RORgt AAYTAGGTCA 1 -0.5183 1 46 1.11 1056.7 1.15 0 0.965217391304348 -0.051074184594269 5.52356195605701
Oct2 ATATGCAAAT 1 -0.5159 1 105 2.54 2392.4 2.6 0 0.976923076923077 -0.0336831262562887 6.71424551766612
FOXP1 NYYTGTTTACHN 1 -0.5131 1 200 4.85 4534 4.92 0 0.985772357723577 -0.0206735682647499 7.64385618977472
Smad3 TWGTCTGV 1 -0.5033 1 1398 33.87 31377.2 34.06 0 0.994421608925426 -0.0080704481843857 10.4491486453754
ZNF322 GAGCCTGGTACTGWGCCTGR 1 -0.4985 1 118 2.86 2692.3 2.92 0 0.979452054794521 -0.0299532221016278 6.88264304936184
Oct6 WATGCAAATGAG 1 -0.4954 1 167 4.05 3799.3 4.12 0 0.983009708737864 -0.0247224294112315 7.38370429247405
PU.1:IRF8 GGAAGTGAAAST 1 -0.4887 1 85 2.06 1949.8 2.12 0 0.971698113207547 -0.0414199273799808 6.4093909361377
Nkx3.1 AAGCACTTAA 1 -0.4861 1 1023 24.79 23008.7 24.98 0 0.992393915132106 -0.0110152055212352 9.99859042974533
Bcl6 NNNCTTTCCAGGAAA 1 -0.4753 1 661 16.02 14910.7 16.19 0 0.989499691167387 -0.015228837893856 9.36850646150769
Pax8 GTCATGCHTGRCTGS 1 -0.4635 1 139 3.37 3182 3.45 0 0.976811594202899 -0.033847770483673 7.11894107272351
Hoxd12 HDGYAATGAAAN 1 -0.463 1 740 17.93 16692.9 18.12 0 0.989514348785872 -0.0152074671778604 9.53138146051631
ZNF189 TGGAACAGMA 1 -0.4584 1 390 9.45 8840 9.6 0 0.984375 -0.0227200765000835 8.60733031374961
NRF STGCGCATGCGC 1 -0.4535 1 33 0.8 774.2 0.84 0 0.952380952380952 -0.0703893278913979 5.04439411935845
Tbr1 AAGGTGTKAA 1 -0.4523 1 592 14.34 13382.9 14.53 0 0.986923606331727 -0.0189896789309365 9.20945336562895
ZNF692 GTGGGCCCCA 1 -0.4508 1 44 1.07 1027.1 1.11 0 0.963963963963964 -0.0529488799489591 5.4594316186373
p63 NNDRCATGYCYNRRCATGYH 1 -0.4294 1 134 3.25 3083.7 3.35 0 0.970149253731343 -0.0437213774293179 7.06608919045777
Stat3+il21 SVYTTCCNGGAARB 1 -0.4227 1 323 7.83 7357.6 7.99 0 0.979974968710889 -0.0291831956369361 8.33539035469392
ZNF382 GNCTGTASTRNTGBCTCHTT 1 -0.4224 1 8 0.19 197.7 0.21 0 0.904761904761905 -0.144389909335175 3
ZNF341 GGAACAGCCG 1 -0.4186 1 316 7.66 7202.3 7.82 0 0.979539641943734 -0.0298242153823952 8.3037807481771
CUX1 TATCGATNAN 1 -0.413 1 203 4.92 4654.1 5.05 0 0.974257425742574 -0.0376250722999172 7.66533591718518
ETV1 AACCGGAAGT 1 -0.4114 1 665 16.11 15058.8 16.35 0 0.985321100917431 -0.0213341416788763 9.37721053038855
ZSCAN22 SMCAGTCWGAKGGAGGAGGC 1 -0.4041 1 30 0.73 716.5 0.78 0 0.935897435897436 -0.0955776599822313 4.90689059560852
Oct11 GATTTGCATA 1 -0.401 1 120 2.91 2778.3 3.02 0 0.963576158940397 -0.053529396416795 6.90689059560852
Foxo3 DGTAAACA 1 -0.3972 1 339 8.21 7736.7 8.4 0 0.977380952380952 -0.0330071058883177 8.40514146313634
CArG CCATATATGGNM 1 -0.3936 1 113 2.74 2622.3 2.85 0 0.96140350877193 -0.0567860260915773 6.82017896241519
Duxbl TAAYCYAATCAA 1 -0.392 1 19 0.46 463 0.5 0 0.92 -0.120294233717712 4.24792751344359
Cdx2 GYMATAAAAH 1 -0.3912 1 251 6.08 5753.7 6.25 0 0.9728 -0.0397848661058639 7.97154355395077
ZNF467 TGGGGAAGGGCM 1 -0.3827 1 391 9.47 8920.2 9.68 0 0.978305785123967 -0.0316426218062094 8.61102479730735
ZNF264 RGGGCACTAACY 1 -0.3762 1 226 5.48 5198 5.64 0 0.971631205673759 -0.0415192694382666 7.82017896241519
WT1 MCTCCCMCRCAB 1 -0.3598 1 246 5.96 5661.3 6.15 0 0.96910569105691 -0.0452740797644408 7.94251450533924
Oct4:Sox17 CCATTGTATGCAAAT 1 -0.3587 1 51 1.24 1215.4 1.32 0 0.939393939393939 -0.0901978089715783 5.6724253419715
ZNF519 GAGSCCGAGC 1 -0.356 1 65 1.57 1539.9 1.67 0 0.940119760479042 -0.0890835435824251 6.02236781302845
ZNF16 MACCTTCYATGGCTCCCTAKTGCCY 1 -0.3491 1 2 0.05 55 0.06 0 0.833333333333333 -0.263034405833794 1
Ets1-distal MACAGGAAGT 1 -0.3361 1 159 3.85 3700.1 4.02 0 0.95771144278607 -0.0623370555966647 7.31288295528436
Pbx3 SCTGTCAMTCAN 1 -0.3333 1 100 2.42 2353.7 2.55 0 0.949019607843137 -0.0754901995842633 6.64385618977472
PBX1 GSCTGTCACTCA 1 -0.3302 1 35 0.85 852.8 0.93 0 0.913978494623656 -0.12976787497033 5.12928301694497
E2F7 VDTTTCCCGCCA 1 -0.3211 1 14 0.34 357.8 0.39 0 0.871794871794872 -0.197939377611909 3.8073549220576
SpiB AAAGRGGAAGTG 1 -0.3131 1 97 2.35 2294.7 2.49 0 0.943775100401606 -0.0834849855030813 6.59991284218713
GFY-Staf RACTACAATTCCCAGAAKGC 1 -0.3112 1 9 0.22 238 0.26 0 0.846153846153846 -0.241008099503795 3.16992500144231
FOXK1 NVWTGTTTAC 1 -0.3097 1 457 11.07 10476.8 11.37 0 0.973614775725594 -0.0385770321106955 8.83605035505807
GATA NAGATWNBNATCTNN 1 -0.3093 1 23 0.56 575.3 0.62 0 0.903225806451613 -0.146841388329271 4.52356195605701
E2F4 GGCGGGAAAH 1 -0.3044 1 75 1.82 1791.2 1.94 0 0.938144329896907 -0.0921182019884313 6.22881869049588
Brn2 ATGAATATTC 1 -0.3035 1 31 0.75 766.2 0.83 0 0.903614457831325 -0.146220740851044 4.95419631038687
Fli1 NRYTTCCGGH 1 -0.2932 1 514 12.45 11781.6 12.79 0 0.973416731821736 -0.0388705219261937 9.00562454919388
T1ISRE ACTTTCGTTTCT 1 -0.2922 1 3 0.07 87.6 0.1 0 0.7 -0.514573172829758 1.58496250072116
E-box SSGGTCACGTGA 1 -0.2757 1 15 0.36 391.6 0.43 0 0.837209302325581 -0.256339753259786 3.90689059560852
PSE WAVTCACCMTAASYDAAAAG 1 -0.2756 1 176 4.26 4129 4.48 0 0.950892857142857 -0.0726453018317661 7.4594316186373
AP-1 VTGACTCATC 1 -0.2713 1 276 6.69 6412 6.96 0 0.961206896551724 -0.0570810952072673 8.10852445677817
En1 NDCTAATTAS 1 -0.2711 1 813 19.7 18549.3 20.13 0 0.978638847491306 -0.0311515425776012 9.66711154207503
RBPJ:Ebox GGGRAARRGRMCAGMTG 1 -0.265 1 149 3.61 3517.1 3.82 0 0.945026178010471 -0.0815738011485777 7.21916852046216
Rfx6 TGTTKCCTAGCAACM 1 -0.2593 1 479 11.61 11029.9 11.97 0 0.969924812030075 -0.0440551800779357 8.90388184573618
HNF4a CARRGKBCAAAGTYCA 1 -0.2574 1 199 4.82 4668.7 5.07 0 0.95069033530572 -0.0729526007733789 7.63662462054365
Hoxb4 TGATTRATGGCY 1 -0.2573 1 72 1.74 1744.7 1.89 0 0.920634920634921 -0.119298928372344 6.16992500144231
HLF RTTATGYAAB 1 -0.2557 1 282 6.83 6563.3 7.12 0 0.959269662921348 -0.0599916626763073 8.13955135239879
Sp1 GGCCCCGCCCCC 1 -0.2555 1 37 0.9 924.6 1 0 0.9 -0.15200309344505 5.20945336562895
Atf2 NRRTGACGTCAT 1 -0.2543 1 106 2.57 2534.4 2.75 0 0.934545454545454 -0.097663259218144 6.7279204545632
Npas4 NHRTCACGACDN 1 -0.2526 1 249 6.03 5814.9 6.31 0 0.955625990491284 -0.065482003082464 7.96000193206808
MafF HWWGTCAGCAWWTTT 1 -0.2496 1 93 2.25 2237 2.43 0 0.925925925925926 -0.111031312388744 6.53915881110803
Zic3 GGCCYCCTGCTGDGH 1 -0.2447 1 233 5.65 5456.4 5.92 0 0.954391891891892 -0.0673463083263996 7.86418614465428
Atf4 MTGATGCAAT 1 -0.2419 1 82 1.99 1985.1 2.15 0 0.925581395348837 -0.111568229045811 6.35755200461808
ZNF136 YTKGATAHAGTATTCTWGGTNGGCA 1 -0.2375 1 27 0.65 692.6 0.75 0 0.866666666666667 -0.206450877467426 4.75488750216347
Usf2 GTCACGTGGT 1 -0.2366 1 99 2.4 2383.2 2.59 0 0.926640926640927 -0.109917692078035 6.62935662007961
TFE3 GTCACGTGACYV 1 -0.2324 1 19 0.46 500.1 0.54 0 0.851851851851852 -0.231325546106456 4.24792751344359
PAX3:FKHR-fusion ACCRTGACTAATTNN 1 -0.231 1 67 1.62 1641.8 1.78 0 0.910112359550562 -0.135883428081773 6.06608919045777
ZNF7 CTGCCWVCTTTTRTA 1 -0.228 1 221 5.35 5197.2 5.64 0 0.948581560283688 -0.0761562711102843 7.78790255939143
SPDEF ASWTCCTGBT 1 -0.2274 1 464 11.24 10729.6 11.65 0 0.96480686695279 -0.0516879193207165 8.85798099512757
THRb GGTCACCTGAGGTCA 1 -0.225 1 196 4.75 4627.3 5.02 0 0.946215139442231 -0.0797598507324617 7.61470984411521
PR VAGRACAKNCTGTBC 1 -0.2219 1 1020 24.72 23285 25.28 0 0.977848101265823 -0.0323177202727285 9.99435343685886
THRa GGTCANYTGAGGWCA 1 -0.2216 1 143 3.46 3411.6 3.7 0 0.935135135135135 -0.0967532328795875 7.15987133677839
Mouse_Recombination_Hotspot ACTYKNATTCGTGNTACTTC 1 -0.2209 1 20 0.48 528.6 0.57 0 0.842105263157895 -0.247927513443585 4.32192809488736
Hand2 TGACANARRCCAGRC 1 -0.2174 1 233 5.65 5482.7 5.95 0 0.949579831932773 -0.0746388008927557 7.86418614465428
HINFP TWVGGTCCGC 1 -0.2153 1 27 0.65 700.8 0.76 0 0.855263157894737 -0.225559700415131 4.75488750216347
PRDM9 ADGGYAGYAGCATCT 1 -0.214 1 158 3.83 3763.5 4.09 0 0.936430317848411 -0.0947564510167917 7.3037807481771
p53 ACATGCCCGGGCAT 1 -0.2118 1 5 0.12 152.5 0.17 0 0.705882352941176 -0.502500340529183 2.32192809488736
ZBTB12 NGNTCTAGAACCNGV 1 -0.2086 1 149 3.61 3560.6 3.86 0 0.935233160621762 -0.0966020103809094 7.21916852046216
Pknox1 SCTGTCAVTCAV 1 -0.2083 1 90 2.18 2192.8 2.38 0 0.915966386554622 -0.126633438531017 6.49185309632967
RORa AAWCTAGGTCARDNN 1 -0.2073 1 47 1.14 1182.6 1.28 0 0.890625 -0.167109985835259 5.55458885167764
PU.1-IRF MGGAAGTGAAAC 1 -0.2064 1 643 15.58 14812.1 16.08 0 0.968905472636816 -0.0455721731172593 9.32867492732795
REST-NRSF GGMGCTGTCCATGGTGCTGA 1 -0.2011 1 1 0.02 38.5 0.04 0 0.5 -1 0
Prop1 NTAATBNAATTA 1 -0.1952 1 213 5.16 5046.2 5.48 0 0.941605839416058 -0.0868048275372727 7.73470962022584
MyoD RRCAGCTGYTSY 1 -0.1949 1 374 9.06 8727.5 9.47 0 0.956705385427666 -0.06385337542215 8.54689445988764
Tbx20 GGTGYTGACAGS 1 -0.1893 1 87 2.11 2135 2.32 0 0.90948275862069 -0.136881806420387 6.44294349584873
BORIS CNNBRGCGCCCCCTGSTGGC 1 -0.1891 1 42 1.02 1072.6 1.16 0 0.879310344827586 -0.185555653156076 5.39231742277876
Ascl1 NNVVCAGCTGBN 1 -0.1876 1 714 17.3 16449.2 17.86 0 0.968645016797313 -0.0459600425971358 9.4797802640291
Unknown-ESC-element CACAGCAGGGGG 1 -0.1852 1 264 6.4 6227.5 6.76 0 0.946745562130178 -0.0789513413948219 8.04439411935845
Foxf1 WWATRTAAACAN 1 -0.1847 1 392 9.5 9151.2 9.93 0 0.956696878147029 -0.0638662043100637 8.61470984411521
Foxa2 CYTGTTTACWYW 1 -0.1808 1 344 8.34 8062.3 8.75 0 0.953142857142857 -0.0692356332750275 8.4262647547021
HRE BSTTCTRGAABVTTCYAGAA 1 -0.1798 1 59 1.43 1482.4 1.61 0 0.888198757763975 -0.171045541336228 5.88264304936184
Pit1 ATGMATATDC 1 -0.175 1 350 8.48 8207.9 8.91 0 0.951739618406285 -0.0713611669587228 8.45121111183233
JunD ATGACGTCATCN 1 -0.1725 1 24 0.58 645 0.7 0 0.828571428571429 -0.271302021817394 4.58496250072116
HOXA1 TGATKGATGR 1 -0.1703 1 89 2.16 2196.2 2.38 0 0.907563025210084 -0.139930261144475 6.4757334309664
Stat3 CTTCCGGGAA 1 -0.1696 1 208 5.04 4959.4 5.38 0 0.936802973977695 -0.0941824390567076 7.70043971814109
Klf9 GCCACRCCCACY 1 -0.1695 1 115 2.79 2805.8 3.05 0 0.914754098360656 -0.128544120621061 6.84549005094437
Phox2b TTAATTNAATTA 1 -0.1688 1 59 1.43 1489.6 1.62 0 0.882716049382716 -0.179978666106235 5.88264304936184
PAX5 GCAGCCAAGCRTGACH 1 -0.168 1 131 3.17 3179.5 3.45 0 0.918840579710145 -0.122113521526124 7.03342300153745
OCT:OCT ATGAATWATTCATGA 1 -0.1607 1 6 0.15 190.5 0.21 0 0.714285714285714 -0.485426827170242 2.58496250072116
NFIL3 VTTACGTAAYNNNNN 1 -0.1594 1 195 4.72 4671.2 5.07 0 0.930966469428008 -0.103198887641499 7.60733031374961
EBNA1 GGYAGCAYDTGCTDCCCNNN 1 -0.1589 1 5 0.12 163.2 0.18 0 0.666666666666667 -0.584962500721156 2.32192809488736
Otx2 NYTAATCCYB 1 -0.1585 1 311 7.54 7339.8 7.97 0 0.946047678795483 -0.0800152007218074 8.2807707701306
ZNF317 GTCWGCTGTYYCTCT 1 -0.1578 1 30 0.73 798.4 0.87 0 0.839080459770115 -0.253118936968711 4.90689059560852
EHF AVCAGGAAGT 1 -0.15 1 615 14.9 14279.5 15.5 0 0.961290322580645 -0.056955884812076 9.2644426002266
Lhx1 NNYTAATTAR 1 -0.1442 1 505 12.24 11791.3 12.8 0 0.95625 -0.0645402521947107 8.98013957763916
Ptf1a ACAGCTGTTN 1 -0.1382 1 1183 28.66 27135.6 29.45 0 0.973174872665535 -0.0392290244556774 10.2082343583398
GRE VAGRACAKWCTGTYC 1 -0.1335 1 91 2.2 2275.1 2.47 0 0.890688259109312 -0.167007518060018 6.5077946401987
EBF2 NABTCCCWDGGGAVH 1 -0.1333 1 407 9.86 9577.1 10.4 0 0.948076923076923 -0.076923976650543 8.66888498426625
Bapx1 TTRAGTGSYK 1 -0.1324 1 914 22.15 21087.6 22.89 0 0.967671472258628 -0.0474107641133061 9.83605035505807
Atf7 NGRTGACGTCAY 1 -0.1312 1 144 3.49 3521.6 3.82 0 0.913612565445026 -0.130345601826096 7.16992500144231
DUX4 NWTAAYCYAATCAWN 1 -0.1303 1 9 0.22 280.7 0.3 0 0.733333333333333 -0.447458976971221 3.16992500144231
ZBTB33 GGVTCTCGCGAGAAC 1 -0.1298 1 1 0.02 47.2 0.05 0 0.4 -1.32192809488736 0
Arnt:Ahr TBGCACGCAA 1 -0.1276 1 221 5.35 5314.3 5.77 0 0.927209705372617 -0.109032427356973 7.78790255939143
Dlx3 NDGTAATTAC 1 -0.1271 1 287 6.95 6837.9 7.42 0 0.936657681940701 -0.0944062090099334 8.16490692667569
KLF14 RGKGGGCGKGGC 1 -0.127 1 655 15.87 15237.3 16.54 0 0.959492140266022 -0.0596571063360927 9.35535109642481
Egr2 NGCGTGGGCGGR 1 -0.1258 1 37 0.9 988.4 1.07 0 0.841121495327103 -0.249613890071472 5.20945336562895
Zfp809 GGGGCTYGKCTGGGA 1 -0.1218 1 62 1.5 1596.4 1.73 0 0.867052023121387 -0.205809537140844 5.95419631038687
MITF RTCATGTGAC 1 -0.1193 1 340 8.24 8069.6 8.76 0 0.940639269406393 -0.0882865324179549 8.4093909361377
FOXM1 TRTTTACTTW 1 -0.1172 1 464 11.24 10912.6 11.85 0 0.948523206751055 -0.0762450235646952 8.85798099512757
Sp2 YGGCCCCGCCCC 1 -0.1162 1 519 12.58 12169.6 13.21 0 0.952308856926571 -0.0704985443675385 9.01959072835788
ELF3 ANCAGGAAGT 1 -0.1131 1 343 8.31 8151 8.85 0 0.938983050847458 -0.0908289782000152 8.42206476617281
Elf4 ACTTCCKGKT 1 -0.1063 1 463 11.22 10914.7 11.85 0 0.946835443037975 -0.0788143831768285 8.85486838326024
ETS:E-box AGGAARCAGCTG 1 -0.1061 1 38 0.92 1027.8 1.12 0 0.821428571428571 -0.283792966000591 5.24792751344359
c-Jun-CRE ATGACGTCATCY 1 -0.1 1 92 2.23 2335.3 2.53 0 0.881422924901186 -0.182093674774005 6.52356195605701
bHLHE41 KCACGTGMCN 1 -0.09606 1 335 8.12 8002.8 8.69 0 0.934407364787112 -0.097876449629224 8.38801728534514
Etv2 NNAYTTCCTGHN 1 -0.09509 1 453 10.98 10713.3 11.63 0 0.944110060189166 -0.0829730424680198 8.82336724004623
Zic CCTGCTGAGH 1 -0.09065 1 356 8.63 8498.7 9.23 0 0.934994582881907 -0.0969700884668192 8.4757334309664
OCT:OCT YATGCATATRCATRT 1 -0.08986 1 27 0.65 766.2 0.83 0 0.783132530120482 -0.35267161831847 4.75488750216347
GABPA RACCGGAAGT 1 -0.08839 1 404 9.79 9607.4 10.43 0 0.938638542665388 -0.0913583929160707 8.6582114827518
E2F TTSGCGCGAAAA 1 -0.08352 1 6 0.15 216.6 0.24 0 0.625 -0.678071905112638 2.58496250072116
ETS AACCGGAAGT 1 -0.08042 1 112 2.71 2838.8 3.08 0 0.87987012987013 -0.18463749934103 6.8073549220576
EKLF NWGGGTGTGGCY 1 -0.07933 1 65 1.57 1713.8 1.86 0 0.844086021505376 -0.244538062216404 6.02236781302845
Atf3 DATGASTCATHN 1 -0.07612 1 232 5.62 5664.1 6.15 0 0.913821138211382 -0.130016280005676 7.85798099512757
ARE RGRACASNSTGTYCYB 1 -0.0749 1 101 2.45 2585.6 2.81 0 0.871886120996441 -0.197788381218355 6.65821148275179
Nrf2 HTGCTGAGTCAT 1 -0.07427 1 12 0.29 388.2 0.42 0 0.69047619047619 -0.534336427651188 3.58496250072116
Sp5 RGKGGGCGGAGC 1 -0.07289 1 323 7.83 7783.5 8.45 0 0.926627218934911 -0.109939033878506 8.33539035469392
VDR ARAGGTCANWGAGTTCANNN 1 -0.07256 1 62 1.5 1650 1.79 0 0.837988826815642 -0.254997086768376 5.95419631038687
LHX9 NGCTAATTAG 1 -0.06957 1 624 15.12 14701.6 15.96 0 0.947368421052632 -0.0780025120012732 9.28540221886225
Nkx2.1 RSCACTYRAG 1 -0.06918 1 1250 30.29 28888.7 31.36 0 0.965880102040816 -0.0500839813198358 10.2877123795494
LXRE RGGTTACTANAGGTCA 1 -0.06807 1 11 0.27 365.7 0.4 0 0.675 -0.567040592723894 3.4594316186373
Atf1 GATGACGTCA 1 -0.06559 1 205 4.97 5059.6 5.49 0 0.90528233151184 -0.143560297442913 7.67948009950545
Hnf1 GGTTAAWCATTAA 1 -0.06456 1 44 1.07 1217.2 1.32 0 0.810606060606061 -0.302927132957306 5.4594316186373
OCT4-SOX2-TCF-NANOG ATTTGCATAACAATG 1 -0.05992 1 59 1.43 1594.3 1.73 0 0.826589595375723 -0.274756890858335 5.88264304936184
FoxL2 WWTRTAAACAVG 1 -0.05875 1 342 8.29 8266.5 8.97 0 0.924191750278707 -0.113735883423511 8.4178525148859
BATF DATGASTCAT 1 -0.05842 1 227 5.5 5593.7 6.07 0 0.906095551894563 -0.14226489784366 7.82654848729092
Maz GGGGGGGG 1 -0.05735 1 527 12.77 12531.2 13.6 0 0.938970588235294 -0.090848126434978 9.04165915163721
JunB RATGASTCAT 1 -0.05733 1 187 4.53 4658.4 5.06 0 0.895256916996048 -0.159626334648075 7.54689445988764
Fos NDATGASTCAYN 1 -0.05414 1 203 4.92 5043.5 5.47 0 0.89945155393053 -0.152882517453317 7.66533591718518
Fra1 NNATGASTCATH 1 -0.0539 1 188 4.56 4691.3 5.09 0 0.895874263261297 -0.158631831910954 7.55458885167764
CREB5 VVATGACGTCAT 1 -0.05176 1 116 2.81 2989.3 3.24 0 0.867283950617284 -0.205423682663699 6.85798099512757
FOXA1 WAAGTAAACA 1 -0.04618 1 523 12.67 12490.2 13.56 0 0.934365781710914 -0.0979406539955344 9.03066713624694
Rfx1 KGTTGCCATGGCAA 1 -0.04521 1 82 1.99 2184.9 2.37 0 0.839662447257384 -0.25211862835461 6.35755200461808
Elk4 NRYTTCCGGY 1 -0.04393 1 190 4.6 4769.8 5.18 0 0.888030888030888 -0.171318236742179 7.56985560833095
Klf4 GCCACACCCA 1 -0.04215 1 105 2.54 2749.6 2.98 0 0.852348993288591 -0.230483833689996 6.71424551766612
Bach2 TGCTGAGTCA 1 -0.04037 1 59 1.43 1630.3 1.77 0 0.807909604519774 -0.307734213304608 5.88264304936184
KLF1 VDGGGYGGGGCY 1 -0.03876 1 267 6.47 6598.3 7.16 0 0.903631284916201 -0.146193875271749 8.06069593168755
CRE CSGTGACGTCAC 1 -0.03513 1 49 1.19 1392.3 1.51 0 0.788079470198675 -0.343586976017136 5.61470984411521
GSC RGGATTAR 1 -0.03497 1 447 10.83 10800.7 11.72 0 0.924061433447099 -0.113939326813921 8.80413102118332
Bach1 AWWNTGCTGAGTCAT 1 -0.03368 1 13 0.31 454.3 0.49 0 0.63265306122449 -0.660513533728333 3.70043971814109
RARg AGGTCAAGGTCA 1 -0.03343 1 15 0.36 511 0.55 0 0.654545454545454 -0.611434712082348 3.90689059560852
PGR AAGAACATWHTGTTC 1 -0.03283 1 85 2.06 2290.7 2.49 0 0.827309236947791 -0.273501404884863 6.4093909361377
Elk1 HACTTCCGGY 1 -0.02902 1 186 4.51 4734 5.14 0 0.877431906614786 -0.188640925938497 7.53915881110803
FOXA1 WAAGTAAACA 1 -0.02872 1 421 10.2 10238.5 11.11 0 0.918091809180918 -0.123289664530234 8.7176764230664
ZNF415 GRTGMTRGAGCC 1 -0.02767 1 174 4.22 4455.3 4.84 0 0.871900826446281 -0.197764048567409 7.44294349584873
ETS1 ACAGGAAGTG 1 -0.02706 1 468 11.34 11338.6 12.31 0 0.921202274573517 -0.118410121542229 8.8703647195834
ZNF528 AGAAATGACTTCCCT 1 -0.02687 1 1 0.02 81.7 0.09 0 0.222222222222222 -2.16992500144231 0
GRE NRGVACABNVTGTYCY 1 -0.02673 1 43 1.04 1261.5 1.37 0 0.759124087591241 -0.397592364819435 5.4262647547021
FOXA1:AR AGTAAACAAAAAAGAACAND 1 -0.02559 1 21 0.51 689 0.75 0 0.68 -0.556393348524385 4.39231742277876
Fra2 GGATGACTCATC 1 -0.02525 1 153 3.71 3965.9 4.3 0 0.862790697674419 -0.212917472968657 7.25738784269265
bZIP:IRF NAGTTTCABTHTGACTNW 1 -0.02513 1 173 4.19 4445 4.82 0 0.869294605809129 -0.20208290253061 7.43462822763672
ELF5 ACVAGGAAGT 1 -0.02257 1 310 7.51 7696.2 8.35 0 0.89940119760479 -0.152963289847143 8.27612440527424
NF-E2 GATGACTCAGCA 1 -0.01761 1 13 0.31 484.4 0.53 0 0.584905660377358 -0.773724144176324 3.70043971814109
Tlx? CTGGCAGSCTGCCA 1 -0.01734 1 210 5.09 5376.4 5.84 0 0.871575342465753 -0.198302712804322 7.71424551766612
CEBP ATTGCGCAAC 1 -0.01569 1 208 5.04 5342.3 5.8 0 0.868965517241379 -0.202629166515018 7.70043971814109
KLF6 MKGGGYGTGGCC 1 -0.01545 1 320 7.75 7993.9 8.68 0 0.892857142857143 -0.163498732282879 8.32192809488736
Fosl2 NATGASTCABNN 1 -0.0149 1 101 2.45 2762.8 3 0 0.816666666666667 -0.29218075149331 6.65821148275179
Pdx1 YCATYAATCA 1 -0.01364 1 349 8.46 8694.7 9.44 0 0.896186440677966 -0.158129196241891 8.44708322620965
Lhx2 TAATTAGN 1 -0.0132 1 455 11.02 11175.1 12.13 0 0.908491343775762 -0.138455326549353 8.82972273508606
Pit1+1bp ATGCATAATTCA 1 -0.01157 1 100 2.42 2762.1 3 0 0.806666666666667 -0.309955453221286 6.64385618977472
HEB VCAGCTGBNN 1 -0.01076 1 786 19.05 18856.5 20.47 0 0.930630190522716 -0.103720104642726 9.61838550225861
Myf5 BAACAGCTGT 1 -0.01062 1 316 7.66 7958.4 8.64 0 0.886574074074074 -0.173686920238511 8.3037807481771
Tbx21 AGGTGTGAAA 1 -0.01043 1 362 8.77 9043.1 9.82 0 0.893075356415479 -0.16314618186996 8.49984588708321
ELF1 AVCCGGAAGT 1 -0.01043 1 169 4.09 4458.6 4.84 0 0.84504132231405 -0.242906204332846 7.40087943628218
Tcf12 VCAGCTGYTG 1 -0.009748 1 435 10.54 10763.8 11.68 0 0.902397260273973 -0.148165407242803 8.76487159073609
PRDM15 YCCDNTCCAGGTTTT 1 -0.009489 1 404 9.79 10043.6 10.9 0 0.898165137614679 -0.154947370060594 8.6582114827518
Eomes ATTAACACCT 1 -0.008861 1 862 20.89 20640.8 22.41 0 0.932173136992414 -0.101330156443285 9.7515440590891
FXR AGGTCANTGACCTB 1 -0.008579 1 111 2.69 3063 3.32 0 0.810240963855422 -0.303577068790301 6.79441586635011
MyoG AACAGCTG 1 -0.008297 1 471 11.41 11631.1 12.63 0 0.903404592240697 -0.146555847498871 8.87958324961278
KLF3 NRGCCCCRCCCHBNN 1 -0.007672 1 126 3.05 3444.3 3.74 0 0.815508021390374 -0.294229027437388 6.97727992349992
Nkx2.5 RRSCACTYAA 1 -0.00761 1 938 22.73 22412.1 24.33 0 0.934237566789971 -0.0981386361205813 9.87344411251538
RAR:RXR AGGTCAAGGTCA 1 -0.0052 1 40 0.97 1293.3 1.4 0 0.692857142857143 -0.529370174757839 5.32192809488736
OCT:OCT-short ATGCATWATGCATRW 1 -0.005159 1 221 5.35 5797.8 6.29 0 0.850556438791733 -0.23352112559078 7.78790255939143
ETV4 ACCGGAAGTG 1 -0.004952 1 467 11.32 11626.7 12.62 0 0.896988906497623 -0.156837952150667 8.86727873970966
HNF1b GTTAATNATTAA 1 -0.004653 1 39 0.94 1273.9 1.38 0 0.681159420289855 -0.553935605100532 5.28540221886225
PBX2 RTGATTKATRGN 1 -0.004366 1 280 6.78 7232.4 7.85 0 0.863694267515924 -0.211407380642645 8.12928301694497
Rfx5 SCCTAGCAACAG 1 -0.004096 1 119 2.88 3332.7 3.62 0 0.795580110497238 -0.329920885640893 6.89481776330794
RAR:RXR RGGTCADNNAGAGGTCAV 1 -0.00406 1 4 0.1 251.4 0.27 0 0.37037037037037 -1.43295940727611 2
Ascl2 SSRGCAGCTGCH 1 -0.00374 1 432 10.47 10851.7 11.78 0 0.888794567062818 -0.170078096899652 8.75488750216347
RXR TAGGGCAAAGGTCA 1 -0.003534 1 453 10.98 11353.7 12.32 0 0.891233766233766 -0.166124201689703 8.82336724004623
THRb TRAGGTCA 1 -0.003482 1 1659 40.2 38930.3 42.26 0 0.951254141031709 -0.0720972658686495 10.6960981709559
AR-halfsite CCAGGAACAG 1 -0.002677 1 1772 42.94 41530 45.08 0 0.952528837622005 -0.0701653243134479 10.791162888555
X-box GGTTGCCATGGCAA 1 -0.002642 1 41 0.99 1362 1.48 0 0.668918918918919 -0.58009674554934 5.35755200461808
Tbet AGGTGTGAAM 1 -0.002609 1 369 8.94 9419.8 10.22 0 0.874755381604697 -0.193048459754304 8.5274770060604
NFE2L2 AWWWTGCTGAGTCAT 1 -0.002003 1 8 0.19 414.3 0.45 0 0.422222222222222 -1.24392558288609 3
Nr5a2 BTCAAGGTCA 1 -0.001916 1 193 4.68 5232.4 5.68 0 0.823943661971831 -0.279382399921278 7.59245703726808
PPARE TGACCTTTGCCCCA 1 -0.001524 1 374 9.06 9613.1 10.43 0 0.868648130393097 -0.20315620247353 8.54689445988764
NF1-halfsite YTGCCAAG 1 -0.001347 1 809 19.6 19798.4 21.49 0 0.912052117263844 -0.132811828425213 9.65999589242998
Tbx6 DAGGTGTBAA 1 -0.001142 1 365 8.84 9438.2 10.24 0 0.86328125 -0.212097440608568 8.51175265376738
SF1 CAAGGHCANV 1 -0.001085 1 164 3.97 4576.2 4.97 0 0.798792756539236 -0.324106844419328 7.35755200461808
PPARa VNAGGKCAAAGGTCA 1 -0.000879 1 419 10.15 10757.9 11.68 0 0.869006849315069 -0.202560546807479 8.71080643369935
GATA:SCL CRGCTGBNGNSNNSAGATAA 1 -0.000705 1 33 0.8 1212.9 1.32 0 0.606060606060606 -0.722466024471091 5.04439411935845
Jun-AP1 GATGASTCATCN 1 -0.000607 1 60 1.45 1963.5 2.13 0 0.68075117370892 -0.554800530210904 5.90689059560852
NF1 CYTGGCABNSTGCCAR 1 -0.000542 1 169 4.09 4767 5.17 0 0.79110251450677 -0.338063437373186 7.40087943628218
COUP-TFII AGRGGTCA 1 -0.00036 1 610 14.78 15388.6 16.7 0 0.88502994011976 -0.176201833215264 9.25266543245025
Nur77 TGACCTTTNCNT 1 -0.000343 1 51 1.24 1753.4 1.9 0 0.652631578947368 -0.615659297944072 5.6724253419715
Meis1 VGCTGWCAVB 1 -0.000289 1 697 16.89 17456.4 18.95 0 0.891292875989446 -0.166028520257068 9.44501484586842
Tbx5 AGGTGTCA 1 -0.000245 1 1261 30.55 30475.6 33.08 0 0.923518742442564 -0.114786854465183 10.3003525603282
Hoxc9 GGCCATAAATCA 1 -0.000219 1 161 3.9 4647.6 5.04 0 0.773809523809524 -0.369949609750306 7.33091687811462
HIC1 TGCCAGCB 1 -0.000217 1 844 20.45 20919.3 22.71 0 0.900484368119771 -0.151226862877777 9.72109918870719
KLF5 DGGGYGKGGC 1 -0.000157 1 378 9.16 9998.5 10.85 0 0.844239631336406 -0.244275539234898 8.56224242422107
Nr5a2 BTCAAGGTCA 1 -0.000129 1 251 6.08 6934.6 7.53 0 0.807436918990704 -0.308578541228343 7.97154355395077
RARa TTGAMCTTTG 1 -0.000111 1 1117 27.07 27322.4 29.66 0 0.91267700606878 -0.131823710239667 10.1254134704833
E2A DNRCAGCTGY 1 -9.7e-05 1 547 13.25 14089 15.29 0 0.866579463701766 -0.206596047022881 9.09539702279256
TR4 GAGGTCAAAGGTCA 1 -7.4e-05 1 23 0.56 1019.9 1.11 0 0.504504504504504 -0.987060944292502 4.52356195605701
Erra CAAAGGTCAG 1 -4.5e-05 1 873 21.15 21836.5 23.7 0 0.892405063291139 -0.164229395778309 9.76983784362944
Esrrb KTGACCTTGA 1 -3.9e-05 1 217 5.26 6203.4 6.73 0 0.781575037147102 -0.355543705318015 7.76155123244448
RFX CGGTTGCCATGGCAAC 1 -1.8e-05 1 21 0.51 1013.9 1.1 0 0.463636363636364 -1.10893437155316 4.39231742277876
Rfx2 GTTGCCATGGCAACM 1 -1.6e-05 1 25 0.61 1143 1.24 0 0.491935483870968 -1.02345897282399 4.64385618977472
ZEB2 GNMCAGGTGTGC 1 -1.5e-05 1 238 5.77 6812.5 7.39 0 0.780784844384303 -0.357003045500669 7.89481776330794
Tgif1 YTGWCADY 1 -1e-05 1 1281 31.04 31463.1 34.15 0 0.908931185944363 -0.137757020990325 10.3230547603416
ERRg GTGACCTTGRVN 1 -8e-06 1 279 6.76 7895.4 8.57 0 0.78879813302217 -0.342271957830316 8.12412131182919
EAR2 NRBCARRGGTCA 1 -7e-06 1 450 10.9 12087.5 13.12 0 0.830792682926829 -0.267439584953795 8.81378119121704
Mef2d GCTATTTTTAGC 1 -1e-06 1 58 1.41 2271.9 2.47 0 0.57085020242915 -0.808815879185884 5.85798099512757
Tgif2 TGTCANYT 1 0 1 1349 32.69 33569 36.44 0 0.897091108671789 -0.156673582034785 10.3976746329483
COUP-TFII GKBCARAGGTCA 1 0 1 486 11.78 13405.3 14.55 0 0.809621993127148 -0.304679613965186 8.92481250360578
Mef2a CYAAAAATAG 1 0 1 119 2.88 4182.2 4.54 0 0.634361233480176 -0.656623485848603 6.89481776330794
Mef2b GCTATTTTTGGM 1 0 1 266 6.45 8086.8 8.78 0 0.734624145785877 -0.444921779224742 8.05528243550119
ZEB1 VCAGGTRDRY 1 0 1 461 11.17 13169.2 14.29 0 0.781665500349895 -0.355376730612501 8.84862294042934
Gata4 NBWGATAAGR 1 0 1 329 7.97 9936.1 10.79 0 0.738646895273401 -0.437043235497545 8.36194377373524
Mef2c DCYAAAAATAGM 1 0 1 123 2.98 4507 4.89 0 0.609406952965235 -0.714522134490072 6.94251450533924
Gata1 SAGATAAGRV 1 0 1 171 4.14 5834.1 6.33 0 0.654028436018957 -0.612574731929016 7.4178525148859
Gata2 BBCTTATCTS 1 0 1 196 4.75 6560.2 7.12 0 0.667134831460674 -0.583949727748088 7.61470984411521
GATA3 AGATAASR 1 0 1 510 12.36 14596.7 15.84 0 0.78030303030303 -0.357893592175235 8.99435343685886
E2A NVCACCTGBN 1 0 1 356 8.63 10797.4 11.72 0 0.736348122866894 -0.441540105243293 8.4757334309664
Slug SNGCACCTGCHS 1 0 1 99 2.4 3937.3 4.27 0 0.562060889929742 -0.831201664011972 6.62935662007961
TRPS1 AGATAAGANN 1 0 1 713 17.28 19734.7 21.42 0 0.80672268907563 -0.309855262586787 9.47775826644389
Gata6 YCTTATCTBN 1 0 1 283 6.86 9045.9 9.82 0 0.69857433808554 -0.517514448141881 8.14465824283188
Snail1 TRCACCTGCY 1 0 1 172 4.17 6358.6 6.9 0 0.604347826086956 -0.726548978220868 7.4262647547021
DUX BCWGATTCAATCAAN 1 0 1 0 0 19.5 0.02 0 0 -Inf -Inf
GFX ATTCTCGCGAGA 1 0 1 0 0 10.9 0.01 0 0 -Inf -Inf
```
