## Supplemental Table 10 for "“Integration of multimodal data in the developing tooth reveals candidate dental disease genes”"

```
Genes ModuleAssignment ModuleColor Blocks
X0610009B22Rik 11 greenyellow 1
X0610010F05Rik 3 brown 1
X0610010K14Rik 0 grey 1
X0610012G03Rik 1 turquoise 1
X0610030E20Rik 2 blue 2
X0610037L13Rik 11 greenyellow 1
X0610040J01Rik 0 grey 1
X1110002E22Rik 9 magenta 2
X1110004F10Rik 2 blue 1
X1110008L16Rik 2 blue 1
X1110008P14Rik 5 green 2
X1110012L19Rik 3 brown 1
X1110017D15Rik 0 grey 2
X1110032A03Rik 8 pink 1
X1110032F04Rik 5 green 2
X1110038F14Rik 2 blue 1
X1110051M20Rik 1 turquoise 2
X1110059E24Rik 1 turquoise 1
X1110059G10Rik 3 brown 1
X1110065P20Rik 2 blue 1
X1190002N15Rik 6 red 2
X1190005I06Rik 0 grey 2
X1190007I07Rik 14 cyan 2
X1300017J02Rik 15 midnightblue 2
X1500009C09Rik 3 brown 1
X1500009L16Rik 16 lightcyan 2
X1500011B03Rik 0 grey 2
X1500015O10Rik 5 green 2
X1520401A03Rik 9 magenta 2
X1600002K03Rik 14 cyan 2
X1600012H06Rik 23 darkturquoise 1
X1600014C10Rik 7 black 2
X1600029O15Rik 0 grey 1
X1700001C19Rik 0 grey 2
X1700001K19Rik 0 grey 2
X1700001L19Rik 0 grey 1
X1700001O22Rik 0 grey 1
X1700001P01Rik 0 grey 2
X1700003E16Rik 0 grey 1
X1700003F12Rik 3 brown 1
X1700007E05Rik 0 grey 1
X1700007K13Rik 0 grey 1
X1700008O03Rik 0 grey 2
X1700010B08Rik 3 brown 1
X1700010I14Rik 13 salmon 2
X1700013F07Rik 11 greenyellow 1
X1700014D04Rik 0 grey 1
X1700016C15Rik 0 grey 1
X1700016D06Rik 0 grey 2
X1700016H13Rik 0 grey 1
X1700016K19Rik 0 grey 1
X1700017B05Rik 2 blue 1
X1700017D01Rik 0 grey 2
X1700018G05Rik 0 grey 1
X1700019A02Rik 23 darkturquoise 1
X1700019D03Rik 16 lightcyan 2
X1700020A23Rik 8 pink 1
X1700020D05Rik 0 grey 1
X1700020L24Rik 3 brown 1
X1700021F05Rik 2 blue 1
X1700022I11Rik 0 grey 1
X1700023F06Rik 0 grey 2
X1700024J04Rik 0 grey 1
X1700025G04Rik 5 green 2
X1700028B04Rik 0 grey 1
X1700028J19Rik 0 grey 2
X1700028K03Rik 4 yellow 2
X1700029F12Rik 0 grey 2
X1700029H14Rik 0 grey 1
X1700029I15Rik 2 blue 1
X1700029J07Rik 9 magenta 2
X1700030C10Rik 25 orange 2
X1700030J22Rik 13 salmon 2
X1700030K09Rik 10 purple 2
X1700034I23Rik 3 brown 1
X1700034J05Rik 3 brown 1
X1700037C18Rik 0 grey 2
X1700037H04Rik 2 blue 2
X1700047I17Rik2 1 turquoise 1
X1700056E22Rik 3 brown 1
X1700057G04Rik 10 purple 2
X1700061G19Rik 0 grey 1
X1700064H15Rik 0 grey 2
X1700066B19Rik 7 black 2
X1700066M21Rik 1 turquoise 1
X1700067K01Rik 3 brown 1
X1700073E17Rik 3 brown 1
X1700084J12Rik 9 magenta 2
X1700086D15Rik 3 brown 1
X1700086L19Rik 10 purple 2
X1700088E04Rik 3 brown 1
X1700092M07Rik 5 green 2
X1700093K21Rik 0 grey 2
X1700102P08Rik 16 lightcyan 2
X1700109H08Rik 13 salmon 2
X1700123K08Rik 2 blue 1
X1700123L14Rik 12 tan 1
X1700123O20Rik 8 pink 1
X1700125H20Rik 2 blue 1
X1700128F08Rik 0 grey 1
X1810009A15Rik 11 greenyellow 1
X1810010D01Rik 0 grey 1
X1810010H24Rik 0 grey 1
X1810013L24Rik 5 green 2
X1810014B01Rik 4 yellow 2
X1810018F18Rik 0 grey 1
X1810022K09Rik 8 pink 1
X1810024B03Rik 8 pink 1
X1810030O07Rik 0 grey 1
X1810037I17Rik 2 blue 1
X1810043G02Rik 9 magenta 2
X1810049J17Rik 0 grey 2
X1810055G02Rik 13 salmon 2
X1810062G17Rik 0 grey 2
X2010005H15Rik 0 grey 2
X2010010A06Rik 0 grey 2
X2010109A12Rik 0 grey 1
X2010109I03Rik 7 black 2
X2010111I01Rik 4 yellow 2
X2010300C02Rik 16 lightcyan 2
X2010315B03Rik 5 green 2
X2200002D01Rik 0 grey 1
X2210010C04Rik 8 pink 1
X2210016F16Rik 7 black 2
X2210016L21Rik 1 turquoise 1
X2210017I01Rik 0 grey 1
X2210408I21Rik 10 purple 2
X2210409E12Rik 0 grey 2
X2210418O10Rik 0 grey 1
X2300002M23Rik 0 grey 1
X2300009A05Rik 8 pink 1
X2310002L09Rik 9 magenta 2
X2310007B03Rik 18 lightgreen 1
X2310009B15Rik 8 pink 1
X2310011J03Rik 2 blue 2
X2310022A10Rik 3 brown 1
X2310022B05Rik 2 blue 1
X2310030G06Rik 15 midnightblue 2
X2310033P09Rik 1 turquoise 2
X2310034C09Rik 7 black 2
X2310034G01Rik 0 grey 1
X2310039H08Rik 8 pink 1
X2310046K23Rik 7 black 2
X2310057M21Rik 3 brown 1
X2310061I04Rik 13 salmon 2
X2410002F23Rik 17 grey60 2
X2410004B18Rik 3 brown 1
X2410004P03Rik 1 turquoise 1
X2410015M20Rik 8 pink 1
X2410024N13Rik 3 brown 1
X2410131K14Rik 3 brown 1
X2410141K09Rik 6 red 2
X2510002D24Rik 8 pink 1
X2510009E07Rik 22 darkgreen 2
X2510039O18Rik 1 turquoise 1
X2610001J05Rik 10 purple 2
X2610002M06Rik 1 turquoise 2
X2610005L07Rik 11 greenyellow 1
X2610008E11Rik 21 darkred 1
X2610021A01Rik 21 darkred 1
X2610024D14Rik 0 grey 1
X2610042L04Rik 0 grey 2
X2610044O15Rik8 23 darkturquoise 1
X2610301B20Rik 1 turquoise 1
X2610318N02Rik 7 black 2
X2610507B11Rik 8 pink 1
X2610528A11Rik 3 brown 1
X2610528J11Rik 5 green 2
X2700049A03Rik 0 grey 1
X2700062C07Rik 13 salmon 2
X2700081O15Rik 0 grey 2
X2700097O09Rik 3 brown 1
X2700099C18Rik 1 turquoise 1
X2810004N23Rik 0 grey 1
X2810006K23Rik 0 grey 1
X2810021J22Rik 10 purple 2
X2810025M15Rik 5 green 2
X2810039B14Rik 11 greenyellow 1
X2810047C21Rik1 3 brown 1
X2810408A11Rik 5 green 2
X2810459M11Rik 3 brown 1
X2900011O08Rik 2 blue 1
X2900026A02Rik 18 lightgreen 1
X3000002C10Rik 9 magenta 2
X3110001I22Rik 0 grey 2
X3110009E18Rik 14 cyan 2
X3110018I06Rik 0 grey 2
X3110021N24Rik 12 tan 1
X3110040N11Rik 8 pink 1
X3110053B16Rik 13 salmon 2
X3110067C02Rik 5 green 2
X3110070M22Rik 4 yellow 2
X3110082I17Rik 15 midnightblue 2
X3300002I08Rik 3 brown 1
X3425401B19Rik 9 magenta 2
X3830403N18Rik 0 grey 1
X3830406C13Rik 10 purple 2
X3830417A13Rik 4 yellow 2
X4430402I18Rik 5 green 2
X4632433K11Rik 4 yellow 2
X4833418N17Rik 4 yellow 2
X4833420G17Rik 11 greenyellow 1
X4833423E24Rik 4 yellow 2
X4833439L19Rik 2 blue 1
X4921507P07Rik 4 yellow 2
X4921509C19Rik 0 grey 2
X4921517D22Rik 0 grey 1
X4921524J17Rik 1 turquoise 1
X4921536K21Rik 5 green 2
X4922502D21Rik 12 tan 1
X4930402H24Rik 0 grey 1
X4930404N11Rik 0 grey 2
X4930412O13Rik 4 yellow 2
X4930415O20Rik 13 salmon 2
X4930426L09Rik 2 blue 1
X4930430A15Rik 1 turquoise 1
X4930430F08Rik 3 brown 1
X4930431P19Rik 0 grey 1
X4930432E11Rik 2 blue 1
X4930432K21Rik 11 greenyellow 1
X4930442H23Rik 0 grey 1
X4930444P10Rik 3 brown 1
X4930447A16Rik 3 brown 1
X4930447C04Rik 3 brown 1
X4930448K20Rik 0 grey 1
X4930451G09Rik 0 grey 1
X4930452B06Rik 6 red 2
X4930453N24Rik 1 turquoise 1
X4930465K10Rik 5 green 2
X4930467E23Rik 5 green 2
X4930469K13Rik 0 grey 2
X4930470P17Rik 0 grey 2
X4930471M09Rik 0 grey 2
X4930474N05Rik 9 magenta 2
X4930486L24Rik 0 grey 2
X4930502E18Rik 0 grey 2
X4930503B20Rik 1 turquoise 1
X4930503L19Rik 1 turquoise 1
X4930507D05Rik 0 grey 1
X4930512M02Rik 0 grey 1
X4930515G13Rik 1 turquoise 1
X4930516K23Rik 0 grey 1
X4930518I15Rik 11 greenyellow 1
X4930519F16Rik 0 grey 1
X4930519G04Rik 0 grey 1
X4930522L14Rik 2 blue 1
X4930523C07Rik 0 grey 2
X4930524J08Rik 0 grey 1
X4930526A20Rik 0 grey 2
X4930529C04Rik 5 green 2
X4930535I16Rik 0 grey 1
X4930539E08Rik 3 brown 1
X4930544D05Rik 0 grey 1
X4930548H24Rik 0 grey 2
X4930550C14Rik 0 grey 1
X4930555G01Rik 0 grey 2
X4930556J24Rik 8 pink 1
X4930562C15Rik 1 turquoise 1
X4930563M21Rik 0 grey 2
X4930578C19Rik 7 black 2
X4930578G10Rik 4 yellow 2
X4930579F01Rik 0 grey 1
X4930579G24Rik 2 blue 1
X4930590J08Rik 0 grey 1
X4930595D18Rik 0 grey 2
X4931406B18Rik 2 blue 1
X4931406C07Rik 5 green 2
X4931406P16Rik 2 blue 1
X4931409K22Rik 0 grey 1
X4931414P19Rik 3 brown 1
X4931422A03Rik 2 blue 1
X4931428F04Rik 15 midnightblue 2
X4931428L18Rik 2 blue 1
X4931429L15Rik 0 grey 1
X4931440F15Rik 0 grey 1
X4931440P22Rik 3 brown 1
X4932411N23Rik 0 grey 2
X4932414N04Rik 4 yellow 2
X4932415D10Rik 11 greenyellow 1
X4932431P20Rik 0 grey 1
X4932438A13Rik 1 turquoise 1
X4932438H23Rik 0 grey 1
X4933400A11Rik 8 pink 1
X4933402D24Rik 11 greenyellow 1
X4933402N03Rik 0 grey 1
X4933403O08Rik 0 grey 1
X4933405L10Rik 0 grey 1
X4933405O20Rik 0 grey 2
X4933407L21Rik 0 grey 2
X4933408B17Rik 3 brown 1
X4933411K16Rik 24 darkgrey 2
X4933412A08Rik 10 purple 2
X4933415A04Rik 9 magenta 2
X4933416C03Rik 0 grey 1
X4933417G07Rik 3 brown 1
X4933424G06Rik 0 grey 2
X4933425L06Rik 0 grey 1
X4933427D14Rik 7 black 2
X4933427G23Rik 0 grey 2
X4933427I04Rik 4 yellow 2
X4933428G20Rik 11 greenyellow 1
X4933430I17Rik 0 grey 1
X4933434E20Rik 2 blue 1
X5031410I06Rik 0 grey 2
X5031439G07Rik 11 greenyellow 1
X5330417C22Rik 6 red 2
X5330417H12Rik 0 grey 1
X5430402E10Rik 3 brown 1
X5430403G16Rik 3 brown 1
X5430419D17Rik 7 black 2
X5430427O19Rik 0 grey 1
X5430437J10Rik 6 red 2
X5530401A14Rik 1 turquoise 1
X5730409E04Rik 1 turquoise 1
X5730455P16Rik 4 yellow 2
X5730480H06Rik 0 grey 2
X5730507C01Rik 0 grey 1
X5730522E02Rik 8 pink 1
X5830417I10Rik 2 blue 1
X5830473C10Rik 4 yellow 2
X5930422O12Rik 0 grey 1
X6030408B16Rik 0 grey 2
X6030445D17Rik 0 grey 1
X6030458C11Rik 0 grey 1
X6030468B19Rik 0 grey 2
X6330403K07Rik 1 turquoise 2
X6330409D20Rik 10 purple 2
X6330549D23Rik 19 lightyellow 1
X6430531B16Rik 1 turquoise 1
X6430548M08Rik 11 greenyellow 1
X6430550D23Rik 0 grey 2
X6430571L13Rik 0 grey 1
X6720489N17Rik 3 brown 1
X6820408C15Rik 0 grey 1
X6820431F20Rik 3 brown 1
X7530416G11Rik 8 pink 1
X7530428D23Rik 0 grey 1
X8030462N17Rik 1 turquoise 2
X9030025P20Rik 3 brown 1
X9030612E09Rik 16 lightcyan 2
X9030624G23Rik 0 grey 2
X9130008F23Rik 2 blue 1
X9130019O22Rik 1 turquoise 2
X9130023H24Rik 3 brown 1
X9130208D14Rik 0 grey 2
X9130213A22Rik 2 blue 1
X9130230L23Rik 13 salmon 2
X9130401M01Rik 2 blue 1
X9130409I23Rik 0 grey 2
X9230113P08Rik 4 yellow 2
X9330159F19Rik 6 red 2
X9330161L09Rik 7 black 2
X9330182L06Rik 4 yellow 2
X9330182O14Rik 1 turquoise 1
X9430015G10Rik 9 magenta 2
X9430025C20Rik 0 grey 1
X9430038I01Rik 2 blue 1
X9430069I07Rik 0 grey 2
X9430097D07Rik 6 red 2
X9530003J23Rik 0 grey 1
X9530050K03Rik 5 green 2
X9530053A07Rik 5 green 2
X9530068E07Rik 2 blue 1
X9530077C05Rik 0 grey 1
X9630041A04Rik 0 grey 2
X9830107B12Rik 5 green 2
X9930012K11Rik 1 turquoise 1
X9930021J03Rik 3 brown 1
X9930022D16Rik 0 grey 1
X9930104L06Rik 2 blue 1
X9930111J21Rik1 2 blue 1
X9930111J21Rik2 15 midnightblue 2
a 15 midnightblue 2
A030005L19Rik 3 brown 1
A130006I12Rik 11 greenyellow 1
A130010J15Rik 0 grey 2
A230050P20Rik 9 magenta 2
A2m 0 grey 2
A2ml1 4 yellow 2
A330044P14Rik 4 yellow 2
A3galt2 16 lightcyan 2
A430005L14Rik 1 turquoise 1
A430033K04Rik 0 grey 2
A430078G23Rik 4 yellow 2
A4galt 10 purple 2
A530016L24Rik 6 red 2
A530064D06Rik 0 grey 2
A530084C06Rik 0 grey 1
A630001G21Rik 15 midnightblue 2
A630010A05Rik 2 blue 1
A630073D07Rik 0 grey 1
A630089N07Rik 4 yellow 2
A630095E13Rik 0 grey 1
A730009L09Rik 6 red 2
A730015C16Rik 0 grey 2
A730046J19Rik 2 blue 2
A730049H05Rik 6 red 2
A730061H03Rik 0 grey 2
A730071L15Rik 0 grey 1
A830005F24Rik 0 grey 1
A830018L16Rik 3 brown 1
A830031A19Rik 10 purple 2
A930002H24Rik 0 grey 1
A930004D18Rik 6 red 2
A930009A15Rik 0 grey 1
A930017K11Rik 0 grey 1
A930017M01Rik 3 brown 1
A930018P22Rik 0 grey 1
A930033H14Rik 0 grey 2
A930035D04Rik 0 grey 2
AA413626 0 grey 1
AA414768 6 red 2
AA792892 14 cyan 2
AA986860 5 green 2
Aaas 5 green 2
Aacs 3 brown 1
Aadacl2 5 green 2
Aadat 0 grey 1
Aaed1 4 yellow 2
Aagab 15 midnightblue 2
Aak1 2 blue 1
Aamdc 8 pink 1
Aamp 1 turquoise 1
Aanat 0 grey 1
Aar2 3 brown 1
Aard 5 green 2
Aars 2 blue 1
Aars2 20 royalblue 1
Aarsd1 3 brown 1
Aasdh 3 brown 1
Aasdhppt 1 turquoise 1
Aass 4 yellow 2
Aatf 0 grey 1
Aatk 6 red 2
AB124611 0 grey 2
Abat 26 darkorange 2
Abca1 6 red 2
Abca12 7 black 2
Abca13 0 grey 2
Abca14 24 darkgrey 2
Abca15 16 lightcyan 2
Abca16 3 brown 1
Abca17 1 turquoise 1
Abca2 4 yellow 2
Abca3 7 black 2
Abca4 5 green 2
Abca5 15 midnightblue 2
Abca6 7 black 2
Abca7 15 midnightblue 2
Abca8a 5 green 2
Abca8b 5 green 2
Abca9 6 red 2
Abcb10 1 turquoise 1
Abcb1a 3 brown 1
Abcb1b 5 green 2
Abcb4 0 grey 2
Abcb5 0 grey 1
Abcb6 3 brown 1
Abcb7 1 turquoise 1
Abcb8 3 brown 1
Abcb9 19 lightyellow 1
Abcc1 9 magenta 2
Abcc10 14 cyan 2
Abcc12 0 grey 1
Abcc2 0 grey 1
Abcc3 1 turquoise 2
Abcc4 7 black 2
Abcc5 20 royalblue 1
Abcc6 0 grey 2
Abcc8 6 red 2
Abcc9 6 red 2
Abcd1 1 turquoise 1
Abcd2 4 yellow 2
Abcd3 15 midnightblue 2
Abcd4 14 cyan 2
Abce1 1 turquoise 1
Abcf1 2 blue 1
Abcf2 14 cyan 2
Abcf3 0 grey 2
Abcg1 6 red 2
Abcg2 1 turquoise 2
Abcg3 3 brown 1
Abcg4 4 yellow 2
Abcg5 10 purple 2
Abcg8 9 magenta 2
Abhd10 0 grey 1
Abhd11 2 blue 1
Abhd11os 16 lightcyan 2
Abhd12 7 black 2
Abhd12b 6 red 2
Abhd13 1 turquoise 2
Abhd14a 3 brown 1
Abhd14b 1 turquoise 1
Abhd15 0 grey 1
Abhd16a 0 grey 2
Abhd16b 14 cyan 2
Abhd17a 3 brown 1
Abhd17b 6 red 2
Abhd17c 3 brown 1
Abhd18 3 brown 1
Abhd2 8 pink 1
Abhd3 5 green 2
Abhd4 2 blue 1
Abhd5 9 magenta 2
Abhd6 6 red 2
Abhd8 3 brown 1
Abi1 1 turquoise 1
Abi2 17 grey60 2
Abi3 24 darkgrey 2
Abi3bp 4 yellow 2
Abl1 1 turquoise 1
Abl2 19 lightyellow 1
Ablim1 15 midnightblue 2
Ablim2 4 yellow 2
Ablim3 9 magenta 2
Abr 2 blue 1
Abra 7 black 2
Abracl 1 turquoise 1
Abraxas1 3 brown 1
Abraxas2 3 brown 1
Abt1 2 blue 1
Abtb1 14 cyan 2
Abtb2 7 black 2
AC025794.2 0 grey 2
AC087559.3 0 grey 2
AC090881.3 2 blue 2
AC098880.1 11 greenyellow 1
AC098880.2 3 brown 1
AC100212.3 1 turquoise 1
AC102040.1 1 turquoise 1
AC102132.2 0 grey 1
AC102135.1 0 grey 1
AC102268.2 11 greenyellow 1
AC102437.1 16 lightcyan 2
AC107768.2 0 grey 1
AC108812.1 6 red 2
AC109152.1 8 pink 1
AC109261.1 0 grey 2
AC109261.2 10 purple 2
AC110180.1 12 tan 1
AC110262.4 0 grey 1
AC110913.1 0 grey 1
AC111023.1 14 cyan 2
AC113540.1 11 greenyellow 1
AC113953.1 2 blue 2
AC114990.1 0 grey 2
AC115117.1 0 grey 1
AC115631.1 8 pink 1
AC115752.2 3 brown 1
AC115970.1 3 brown 1
AC116451.2 10 purple 2
AC116766.1 5 green 2
AC116841.1 0 grey 2
AC117239.1 0 grey 1
AC117239.2 0 grey 2
AC117257.1 0 grey 2
AC119957.1 14 cyan 2
AC120011.1 0 grey 2
AC121299.1 10 purple 2
AC121783.1 0 grey 1
AC121957.1 0 grey 1
AC121967.1 6 red 2
AC122117.1 0 grey 1
AC122119.2 0 grey 1
AC122253.2 6 red 2
AC122253.3 0 grey 1
AC122306.1 0 grey 1
AC122330.1 0 grey 1
AC122398.3 0 grey 1
AC122453.1 19 lightyellow 1
AC122821.1 0 grey 1
AC122848.2 0 grey 1
AC122861.1 3 brown 1
AC122895.1 0 grey 2
AC124108.1 6 red 2
AC124237.1 12 tan 1
AC124459.1 0 grey 1
AC124502.2 10 purple 2
AC124502.3 0 grey 2
AC124512.1 1 turquoise 1
AC124513.1 1 turquoise 1
AC124557.1 0 grey 2
AC124716.1 21 darkred 1
AC125059.1 8 pink 1
AC125059.2 2 blue 1
AC125091.1 0 grey 2
AC125122.2 3 brown 1
AC125259.1 3 brown 1
AC126040.1 24 darkgrey 2
AC126438.1 0 grey 1
AC126438.4 8 pink 1
AC126807.1 0 grey 2
AC126944.1 5 green 2
AC127331.2 0 grey 2
AC127347.1 0 grey 2
AC129217.1 12 tan 1
AC129217.2 8 pink 1
AC129315.1 0 grey 2
AC131185.2 20 royalblue 1
AC131692.1 17 grey60 2
AC132307.6 0 grey 1
AC132418.2 0 grey 2
AC132444.6 6 red 2
AC132481.2 4 yellow 2
AC132911.2 2 blue 1
AC133172.1 0 grey 1
AC133509.1 4 yellow 2
AC133523.1 8 pink 1
AC133941.1 0 grey 1
AC134468.1 15 midnightblue 2
AC134830.2 9 magenta 2
AC134908.4 0 grey 1
AC135084.1 8 pink 1
AC135509.1 0 grey 1
AC136921.1 0 grey 1
AC137605.4 0 grey 1
AC137605.6 0 grey 2
AC138790.5 0 grey 1
AC139040.1 0 grey 2
AC139157.1 1 turquoise 1
AC139296.3 0 grey 1
AC139750.1 0 grey 2
AC139750.2 0 grey 1
AC140047.1 0 grey 1
AC140240.2 9 magenta 2
AC140316.1 4 yellow 2
AC144860.2 0 grey 2
AC144860.3 6 red 2
AC147227.1 0 grey 1
AC147989.2 0 grey 1
AC148013.1 14 cyan 2
AC148017.1 0 grey 1
AC148019.3 0 grey 2
AC148020.1 0 grey 1
AC148174.1 0 grey 1
AC149090.1 9 magenta 2
AC149224.1 2 blue 1
AC149224.2 1 turquoise 1
AC151275.1 0 grey 1
AC151284.1 0 grey 2
AC151284.2 0 grey 2
AC151580.1 2 blue 2
AC152076.2 0 grey 2
AC154369.1 0 grey 1
AC154443.2 4 yellow 2
AC154457.3 0 grey 1
AC154483.1 0 grey 2
AC154486.2 0 grey 1
AC154486.3 3 brown 1
AC154500.1 0 grey 2
AC154652.2 0 grey 2
AC154707.1 0 grey 1
AC154707.2 1 turquoise 2
AC154779.4 0 grey 1
AC155159.1 0 grey 2
AC156981.1 6 red 2
AC157214.1 0 grey 1
AC157903.1 0 grey 1
AC158774.1 0 grey 1
AC158975.3 0 grey 2
AC161166.1 17 grey60 2
AC161519.2 5 green 2
AC162035.3 3 brown 1
AC163277.1 19 lightyellow 1
AC163399.1 0 grey 1
AC164009.1 0 grey 1
AC164011.1 1 turquoise 1
AC164546.2 9 magenta 2
AC165327.2 3 brown 1
AC165962.4 0 grey 1
AC166110.2 0 grey 1
AC166110.3 4 yellow 2
AC166350.1 8 pink 1
AC166748.1 18 lightgreen 1
AC166779.2 0 grey 2
AC166779.3 23 darkturquoise 1
AC167363.3 6 red 2
AC168977.1 6 red 2
AC169506.2 0 grey 2
AC169509.1 8 pink 1
AC170998.1 2 blue 1
Acaa1a 24 darkgrey 2
Acaa1b 9 magenta 2
Acaa2 15 midnightblue 2
Acaca 12 tan 1
Acacb 14 cyan 2
Acad10 0 grey 2
Acad11 6 red 2
Acad12 1 turquoise 1
Acad8 2 blue 1
Acad9 13 salmon 2
Acadl 11 greenyellow 1
Acadm 4 yellow 2
Acads 3 brown 1
Acadsb 4 yellow 2
Acadvl 12 tan 1
Acan 3 brown 1
Acap1 14 cyan 2
Acap2 8 pink 1
Acap3 6 red 2
Acat1 10 purple 2
Acat2 3 brown 1
Acat3 3 brown 1
Acbd3 17 grey60 2
Acbd4 15 midnightblue 2
Acbd5 1 turquoise 1
Acbd6 11 greenyellow 1
Accs 10 purple 2
Accsl 0 grey 1
Acd 13 salmon 2
Ace 3 brown 1
Ace2 15 midnightblue 2
Acer1 7 black 2
Acer2 8 pink 1
Acer3 10 purple 2
Ache 9 magenta 2
Acin1 14 cyan 2
Ackr1 4 yellow 2
Ackr2 0 grey 1
Ackr3 5 green 2
Ackr4 5 green 2
Acly 8 pink 1
Acmsd 0 grey 1
Acnat1 0 grey 2
Aco1 2 blue 1
Aco2 2 blue 2
Acot1 6 red 2
Acot10 0 grey 1
Acot11 10 purple 2
Acot12 0 grey 2
Acot13 8 pink 1
Acot2 3 brown 1
Acot3 18 lightgreen 1
Acot4 3 brown 1
Acot6 0 grey 1
Acot7 3 brown 1
Acot8 11 greenyellow 1
Acot9 3 brown 1
Acox1 13 salmon 2
Acox2 7 black 2
Acox3 6 red 2
Acoxl 11 greenyellow 1
Acp1 1 turquoise 1
Acp2 8 pink 1
Acp4 7 black 2
Acp5 12 tan 1
Acp6 8 pink 1
Acp7 7 black 2
Acpp 15 midnightblue 2
Acr 0 grey 1
Acrbp 14 cyan 2
Acrv1 0 grey 1
Acsbg1 7 black 2
Acsbg2 0 grey 2
Acsf2 2 blue 1
Acsf3 0 grey 1
Acsl1 6 red 2
Acsl3 1 turquoise 1
Acsl4 10 purple 2
Acsl5 1 turquoise 1
Acsl6 0 grey 1
Acsm2 7 black 2
Acsm3 6 red 2
Acsm4 7 black 2
Acss1 2 blue 1
Acss2 6 red 2
Acss3 6 red 2
Acta1 9 magenta 2
Acta2 9 magenta 2
Actb 2 blue 1
Actc1 9 magenta 2
Actg.ps1 0 grey 1
Actg1 2 blue 1
Actg2 0 grey 1
Actl10 7 black 2
Actl6a 4 yellow 2
Actl6b 0 grey 1
Actl7a 12 tan 1
Actl7b 0 grey 2
Actl9 0 grey 2
Actn1 2 blue 1
Actn2 9 magenta 2
Actn3 22 darkgreen 2
Actn4 2 blue 1
Actr10 1 turquoise 1
Actr1a 2 blue 2
Actr1b 3 brown 1
Actr2 1 turquoise 2
Actr3 1 turquoise 2
Actr3b 8 pink 1
Actr5 17 grey60 2
Actr6 1 turquoise 1
Actr8 2 blue 1
Acvr1 8 pink 1
Acvr1b 15 midnightblue 2
Acvr1c 23 darkturquoise 1
Acvr2a 6 red 2
Acvr2b 10 purple 2
Acvrl1 23 darkturquoise 1
Acy1 3 brown 1
Acy3 12 tan 1
Acyp1 0 grey 1
Acyp2 1 turquoise 1
Ada 7 black 2
Adad1 1 turquoise 1
Adal 0 grey 1
Adam10 7 black 2
Adam11 7 black 2
Adam12 7 black 2
Adam15 25 orange 2
Adam17 1 turquoise 2
Adam19 7 black 2
Adam1a 0 grey 1
Adam1b 0 grey 1
Adam2 1 turquoise 2
Adam21 0 grey 2
Adam22 4 yellow 2
Adam23 7 black 2
Adam28 2 blue 1
Adam3 0 grey 1
Adam30 1 turquoise 1
Adam32 3 brown 1
Adam33 5 green 2
Adam39 1 turquoise 1
Adam4 0 grey 1
Adam5 12 tan 1
Adam8 3 brown 1
Adam9 11 greenyellow 1
Adamts1 9 magenta 2
Adamts10 5 green 2
Adamts12 5 green 2
Adamts13 10 purple 2
Adamts14 5 green 2
Adamts15 9 magenta 2
Adamts16 6 red 2
Adamts17 9 magenta 2
Adamts18 7 black 2
Adamts19 5 green 2
Adamts2 18 lightgreen 1
Adamts20 4 yellow 2
Adamts3 7 black 2
Adamts4 6 red 2
Adamts5 6 red 2
Adamts6 6 red 2
Adamts7 1 turquoise 1
Adamts8 6 red 2
Adamts9 0 grey 2
Adamtsl1 5 green 2
Adamtsl2 16 lightcyan 2
Adamtsl3 25 orange 2
Adamtsl4 12 tan 1
Adamtsl5 6 red 2
Adap1 3 brown 1
Adap2 0 grey 2
Adar 11 greenyellow 1
Adarb1 9 magenta 2
Adarb2 2 blue 1
Adat1 14 cyan 2
Adat2 6 red 2
Adat3 1 turquoise 1
Adck1 2 blue 1
Adck2 1 turquoise 1
Adck5 17 grey60 2
Adcy1 4 yellow 2
Adcy10 0 grey 1
Adcy2 8 pink 1
Adcy3 25 orange 2
Adcy4 3 brown 1
Adcy5 6 red 2
Adcy6 6 red 2
Adcy7 16 lightcyan 2
Adcy8 6 red 2
Adcy9 6 red 2
Adcyap1 0 grey 2
Adcyap1r1 9 magenta 2
Add1 11 greenyellow 1
Add2 2 blue 1
Add3 3 brown 1
Adgb 0 grey 1
Adgra1 9 magenta 2
Adgra2 25 orange 2
Adgra3 5 green 2
Adgrb1 4 yellow 2
Adgrb2 5 green 2
Adgrb3 4 yellow 2
Adgrd1 24 darkgrey 2
Adgre1 5 green 2
Adgre4 8 pink 1
Adgre5 6 red 2
Adgrf2 0 grey 2
Adgrf3 0 grey 1
Adgrf4 6 red 2
Adgrf5 2 blue 1
Adgrg1 15 midnightblue 2
Adgrg2 6 red 2
Adgrg3 4 yellow 2
Adgrg4 0 grey 2
Adgrg5 6 red 2
Adgrg6 4 yellow 2
Adgrg7 8 pink 1
Adgrl1 3 brown 1
Adgrl2 26 darkorange 2
Adgrl3 10 purple 2
Adgrl4 17 grey60 2
Adgrv1 6 red 2
Adh1 10 purple 2
Adh5 11 greenyellow 1
Adh6.ps1 0 grey 1
Adh6a 9 magenta 2
Adh6b 0 grey 1
Adh7 0 grey 1
Adhfe1 0 grey 1
Adi1 11 greenyellow 1
Adig 0 grey 2
Adipoq 11 greenyellow 1
Adipor1 2 blue 1
Adipor2 11 greenyellow 1
Adk 1 turquoise 1
Adm 2 blue 1
Adm2 3 brown 1
Adnp 10 purple 2
Adnp2 3 brown 1
Ado 8 pink 1
Adora1 5 green 2
Adora2a 3 brown 1
Adora2b 16 lightcyan 2
Adora3 2 blue 1
Adpgk 8 pink 1
Adprh 2 blue 1
Adprhl1 9 magenta 2
Adprhl2 3 brown 1
Adprm 8 pink 1
Adra1a 10 purple 2
Adra1b 6 red 2
Adra1d 1 turquoise 1
Adra2a 4 yellow 2
Adra2b 0 grey 2
Adra2c 0 grey 1
Adrb1 0 grey 1
Adrb2 6 red 2
Adrb3 0 grey 1
Adrm1 20 royalblue 1
Adsl 3 brown 1
Adss 1 turquoise 2
Adssl1 1 turquoise 2
Adtrp 0 grey 1
Aebp1 11 greenyellow 1
Aebp2 9 magenta 2
Aen 2 blue 1
Aes 2 blue 1
AF366264 3 brown 1
Afap1 2 blue 1
Afap1l1 18 lightgreen 1
Afap1l2 9 magenta 2
Afdn 23 darkturquoise 1
Aff1 11 greenyellow 1
Aff2 4 yellow 2
Aff3 2 blue 1
Aff4 17 grey60 2
Afg1l 4 yellow 2
Afg3l1 1 turquoise 1
Afg3l2 2 blue 1
Afm 2 blue 1
Afmid 0 grey 1
Afp 10 purple 2
Aftph 2 blue 1
Aga 0 grey 1
Agap1 3 brown 1
Agap2 5 green 2
Agap3 15 midnightblue 2
Agbl1 0 grey 1
Agbl2 3 brown 1
Agbl3 10 purple 2
Agbl4 5 green 2
Agbl5 10 purple 2
Ager 14 cyan 2
Agfg1 16 lightcyan 2
Agfg2 0 grey 1
Aggf1 2 blue 1
Agk 4 yellow 2
Agl 7 black 2
Agmat 0 grey 2
Agmo 8 pink 1
Ago1 1 turquoise 1
Ago2 2 blue 1
Ago3 1 turquoise 1
Ago4 7 black 2
Agpat1 2 blue 1
Agpat2 0 grey 1
Agpat3 0 grey 2
Agpat4 17 grey60 2
Agpat5 1 turquoise 2
Agps 1 turquoise 1
Agr2 0 grey 2
Agr3 2 blue 1
Agrn 7 black 2
Agrp 0 grey 1
Agt 4 yellow 2
Agtpbp1 1 turquoise 1
Agtr1a 4 yellow 2
Agtr1b 0 grey 2
Agtr2 5 green 2
Agtrap 1 turquoise 1
Agxt2 0 grey 2
Ahctf1 1 turquoise 2
Ahcy 8 pink 1
Ahcyl1 4 yellow 2
Ahcyl2 5 green 2
Ahdc1 1 turquoise 1
Ahi1 6 red 2
Ahnak 2 blue 1
Ahnak2 6 red 2
Ahr 4 yellow 2
Ahrr 7 black 2
Ahsa1 19 lightyellow 1
Ahsa2 2 blue 1
AI182371 0 grey 1
AI413582 0 grey 2
AI429214 11 greenyellow 1
AI464131 16 lightcyan 2
AI467606 10 purple 2
AI481877 0 grey 1
AI593442 0 grey 2
AI597479 1 turquoise 2
AI661453 5 green 2
AI837181 2 blue 1
AI854703 0 grey 1
AI987944 12 tan 1
Aicda 0 grey 1
Aida 9 magenta 2
Aif1 0 grey 1
Aif1l 3 brown 1
Aifm1 1 turquoise 1
Aifm2 9 magenta 2
Aifm3 0 grey 2
Aig1 6 red 2
Aim2 7 black 2
Aimp1 1 turquoise 1
Aimp2 4 yellow 2
Aip 2 blue 2
Aipl1 0 grey 1
Aire 5 green 2
Ajap1 6 red 2
Ajm1 4 yellow 2
Ajuba 3 brown 1
Ak1 3 brown 1
AK157302 3 brown 1
Ak2 3 brown 1
Ak3 7 black 2
Ak4 16 lightcyan 2
Ak5 5 green 2
Ak6 1 turquoise 1
Ak7 0 grey 1
Ak8 11 greenyellow 1
Ak9 6 red 2
Akap1 18 lightgreen 1
Akap10 13 salmon 2
Akap11 1 turquoise 1
Akap12 4 yellow 2
Akap13 1 turquoise 1
Akap14 5 green 2
Akap17b 1 turquoise 2
Akap2 19 lightyellow 1
Akap4 12 tan 1
Akap5 3 brown 1
Akap6 6 red 2
Akap7 23 darkturquoise 1
Akap8 11 greenyellow 1
Akap8l 14 cyan 2
Akap9 0 grey 1
Akip1 16 lightcyan 2
Akirin1 3 brown 1
Akirin1.ps 4 yellow 2
Akirin2 14 cyan 2
Akna 3 brown 1
Aknad1 7 black 2
Akp.ps1 1 turquoise 1
Akr1a1 11 greenyellow 1
Akr1b10 6 red 2
Akr1b3 11 greenyellow 1
Akr1b8 6 red 2
Akr1c13 5 green 2
Akr1c14 3 brown 1
Akr1c18 12 tan 1
Akr1c19 13 salmon 2
Akr1c21 8 pink 1
Akr1cl 0 grey 2
Akr1d1 10 purple 2
Akr1e1 21 darkred 1
Akr7a5 1 turquoise 1
Akt1 2 blue 1
Akt1s1 2 blue 1
Akt2 3 brown 1
Akt3 2 blue 2
Aktip 7 black 2
AL603804.1 0 grey 1
AL731706.1 8 pink 1
AL732309.1 0 grey 1
Alad 3 brown 1
Alas1 3 brown 1
Alas2 18 lightgreen 1
Alb 0 grey 2
Alcam 4 yellow 2
Aldh16a1 3 brown 1
Aldh18a1 2 blue 1
Aldh1a1 3 brown 1
Aldh1a2 4 yellow 2
Aldh1a3 10 purple 2
Aldh1a7 4 yellow 2
Aldh1b1 6 red 2
Aldh1l1 3 brown 1
Aldh1l2 0 grey 1
Aldh2 1 turquoise 1
Aldh3a1 6 red 2
Aldh3a2 7 black 2
Aldh3b1 0 grey 2
Aldh3b2 15 midnightblue 2
Aldh3b3 7 black 2
Aldh4a1 1 turquoise 1
Aldh5a1 1 turquoise 1
Aldh6a1 4 yellow 2
Aldh7a1 26 darkorange 2
Aldh8a1 0 grey 1
Aldh9a1 2 blue 1
Aldoa 2 blue 1
Aldoart1 0 grey 2
Aldob 0 grey 2
Aldoc 1 turquoise 2
Alg1 6 red 2
Alg10b 17 grey60 2
Alg11 1 turquoise 1
Alg12 5 green 2
Alg13 27 white 1
Alg14 7 black 2
Alg2 2 blue 1
Alg3 13 salmon 2
Alg5 2 blue 1
Alg6 4 yellow 2
Alg8 2 blue 2
Alg9 3 brown 1
Alk 4 yellow 2
Alkal1 1 turquoise 2
Alkal2 4 yellow 2
Alkbh1 2 blue 1
Alkbh2 4 yellow 2
Alkbh3 2 blue 1
Alkbh4 3 brown 1
Alkbh5 8 pink 1
Alkbh6 13 salmon 2
Alkbh7 13 salmon 2
Alkbh8 1 turquoise 1
Alms1 4 yellow 2
Alms1.ps1 0 grey 1
Alms1.ps2 0 grey 1
Alox12 4 yellow 2
Alox12b 7 black 2
Alox12e 7 black 2
Alox15 1 turquoise 1
Alox5 1 turquoise 1
Alox5ap 13 salmon 2
Alox8 0 grey 2
Aloxe3 7 black 2
Alpk1 9 magenta 2
Alpk2 5 green 2
Alpk3 9 magenta 2
Alpl 4 yellow 2
Als2 1 turquoise 2
Als2cl 6 red 2
Als2cr12 16 lightcyan 2
Alx1 6 red 2
Alx3 6 red 2
Alx4 4 yellow 2
Alyref 1 turquoise 1
Alyref2 0 grey 1
Amacr 4 yellow 2
Ambn 13 salmon 2
Ambp 2 blue 1
Ambra1 23 darkturquoise 1
Amd.ps3 2 blue 1
Amd1 1 turquoise 1
Amd2 0 grey 2
Amdhd2 17 grey60 2
Amelx 7 black 2
Amer1 11 greenyellow 1
Amer2 4 yellow 2
Amfr 11 greenyellow 1
Amh 0 grey 1
Amhr2 0 grey 1
Amigo1 6 red 2
Amigo2 4 yellow 2
Amigo3 10 purple 2
Ammecr1 10 purple 2
Ammecr1l 19 lightyellow 1
Amn 16 lightcyan 2
Amn1 3 brown 1
Amot 2 blue 1
Amotl1 1 turquoise 1
Amotl2 9 magenta 2
Ampd1 9 magenta 2
Ampd2 3 brown 1
Ampd3 1 turquoise 1
Amph 0 grey 1
Amt 0 grey 1
Amy1 8 pink 1
Amy2a2 0 grey 1
Amy2a3 0 grey 1
Amy2a4 0 grey 1
Amy2a5 18 lightgreen 1
Amz1 5 green 2
Amz2 13 salmon 2
Anapc1 17 grey60 2
Anapc10 1 turquoise 1
Anapc11 13 salmon 2
Anapc13 8 pink 1
Anapc15 11 greenyellow 1
Anapc16 8 pink 1
Anapc2 3 brown 1
Anapc4 2 blue 1
Anapc5 3 brown 1
Anapc7 12 tan 1
Ang 3 brown 1
Angel1 1 turquoise 1
Angel2 2 blue 1
Angpt1 6 red 2
Angpt2 12 tan 1
Angpt4 7 black 2
Angptl1 4 yellow 2
Angptl2 6 red 2
Angptl3 0 grey 1
Angptl4 1 turquoise 1
Angptl6 5 green 2
Angptl7 4 yellow 2
Angptl8 9 magenta 2
Ank 8 pink 1
Ank1 1 turquoise 2
Ank2 4 yellow 2
Ank3 9 magenta 2
Ankdd1a 0 grey 1
Ankdd1b 2 blue 1
Ankef1 4 yellow 2
Ankfn1 0 grey 1
Ankfy1 2 blue 1
Ankhd1 12 tan 1
Ankib1 17 grey60 2
Ankk1 7 black 2
Ankle1 2 blue 1
Ankle2 19 lightyellow 1
Ankmy1 0 grey 1
Ankmy2 0 grey 2
Ankra2 20 royalblue 1
Ankrd1 0 grey 1
Ankrd10 27 white 1
Ankrd11 2 blue 1
Ankrd12 21 darkred 1
Ankrd13a 2 blue 1
Ankrd13b 15 midnightblue 2
Ankrd13c 1 turquoise 2
Ankrd13d 14 cyan 2
Ankrd16 2 blue 1
Ankrd17 19 lightyellow 1
Ankrd2 0 grey 2
Ankrd22 9 magenta 2
Ankrd23 2 blue 1
Ankrd24 6 red 2
Ankrd26 3 brown 1
Ankrd27 18 lightgreen 1
Ankrd28 1 turquoise 2
Ankrd29 0 grey 1
Ankrd31 4 yellow 2
Ankrd33b 15 midnightblue 2
Ankrd34a 7 black 2
Ankrd34b 16 lightcyan 2
Ankrd34c 0 grey 2
Ankrd35 10 purple 2
Ankrd36 9 magenta 2
Ankrd37 5 green 2
Ankrd39 13 salmon 2
Ankrd40 2 blue 1
Ankrd42 5 green 2
Ankrd44 4 yellow 2
Ankrd45 6 red 2
Ankrd46 5 green 2
Ankrd49 1 turquoise 1
Ankrd50 10 purple 2
Ankrd52 10 purple 2
Ankrd53 2 blue 1
Ankrd54 5 green 2
Ankrd55 6 red 2
Ankrd6 5 green 2
Ankrd60 1 turquoise 2
Ankrd61 4 yellow 2
Ankrd63 16 lightcyan 2
Ankrd65 7 black 2
Ankrd7 0 grey 2
Ankrd9 1 turquoise 1
Anks1 10 purple 2
Anks1b 10 purple 2
Anks3 11 greenyellow 1
Anks4b 5 green 2
Anks6 4 yellow 2
Ankub1 3 brown 1
Ankzf1 14 cyan 2
Anln 1 turquoise 2
Ano1 0 grey 2
Ano10 2 blue 1
Ano2 3 brown 1
Ano3 5 green 2
Ano4 7 black 2
Ano5 9 magenta 2
Ano6 4 yellow 2
Ano7 18 lightgreen 1
Ano8 9 magenta 2
Ano9 9 magenta 2
Anp32.ps 2 blue 1
Anp32a 8 pink 1
Anp32b 2 blue 1
Anp32b.ps1 0 grey 1
Anp32e 3 brown 1
Anpep 6 red 2
Antxr1 2 blue 1
Antxr2 6 red 2
Anxa1 2 blue 1
Anxa11 2 blue 1
Anxa2 2 blue 1
Anxa3 1 turquoise 1
Anxa4 2 blue 1
Anxa5 0 grey 1
Anxa6 18 lightgreen 1
Anxa7 23 darkturquoise 1
Anxa8 15 midnightblue 2
Anxa9 7 black 2
Aoah 4 yellow 2
Aoc2 2 blue 1
Aoc3 8 pink 1
Aox1 13 salmon 2
Aox2 4 yellow 2
Aox3 5 green 2
Aox4 0 grey 1
Ap1ar 3 brown 1
Ap1b1 3 brown 1
Ap1g1 17 grey60 2
Ap1g2 6 red 2
Ap1m1 3 brown 1
Ap1m2 9 magenta 2
Ap1s1 17 grey60 2
Ap1s2 12 tan 1
Ap1s3 12 tan 1
Ap2a1 3 brown 1
Ap2a2 3 brown 1
Ap2b1 2 blue 1
Ap2m1 2 blue 2
Ap2s1 2 blue 2
Ap3b1 2 blue 1
Ap3b2 3 brown 1
Ap3d1 2 blue 1
Ap3m1 1 turquoise 1
Ap3m2 0 grey 2
Ap3s1 1 turquoise 2
Ap3s2 2 blue 1
Ap4b1 6 red 2
Ap4e1 2 blue 1
Ap4m1 17 grey60 2
Ap4s1 11 greenyellow 1
Ap5b1 15 midnightblue 2
Ap5m1 3 brown 1
Ap5s1 1 turquoise 1
Ap5z1 6 red 2
Apaf1 11 greenyellow 1
Apba1 4 yellow 2
Apba2 15 midnightblue 2
Apba3 1 turquoise 1
Apbb1 1 turquoise 2
Apbb1ip 4 yellow 2
Apbb2 10 purple 2
Apbb3 2 blue 1
Apc 19 lightyellow 1
Apc.ps1 0 grey 1
Apc2 1 turquoise 1
Apcdd1 10 purple 2
Apeh 1 turquoise 2
Apela 3 brown 1
Apex1 10 purple 2
Apex2 4 yellow 2
Aph1a 3 brown 1
Aph1b 3 brown 1
Aph1c 4 yellow 2
Api5 1 turquoise 2
Apip 8 pink 1
Aplf 1 turquoise 1
Apln 2 blue 1
Aplnr 11 greenyellow 2
Aplp1 10 purple 2
Aplp2 11 greenyellow 1
Apmap 1 turquoise 1
Apoa1 1 turquoise 2
Apoa2 2 blue 1
Apob 0 grey 1
Apobec1 5 green 2
Apobec2 9 magenta 2
Apobec3 5 green 2
Apobec4 0 grey 1
Apobr 12 tan 1
Apoc1 2 blue 1
Apoc4 0 grey 1
Apod 3 brown 1
Apoe 0 grey 2
Apoh 6 red 2
Apol10b 1 turquoise 1
Apol6 5 green 2
Apol7a 7 black 2
Apol7b 0 grey 1
Apol7e 0 grey 1
Apol8 1 turquoise 2
Apol9a 3 brown 1
Apold1 5 green 2
Apom 7 black 2
Apon 0 grey 2
Apoo 1 turquoise 1
Apool 3 brown 1
Apopt1 11 greenyellow 1
App 22 darkgreen 2
Appbp2 17 grey60 2
Appl1 1 turquoise 2
Appl2 1 turquoise 2
Aprt 13 salmon 2
Aptx 2 blue 1
Aqp1 7 black 2
Aqp10.ps 0 grey 2
Aqp11 0 grey 1
Aqp3 6 red 2
Aqp4 7 black 2
Aqp7 0 grey 1
Aqp9 4 yellow 2
Aqr 2 blue 1
Ar 4 yellow 2
Araf 3 brown 1
Arap1 18 lightgreen 1
Arap2 2 blue 1
Arap3 13 salmon 2
Arc 8 pink 1
Arcn1 1 turquoise 2
Areg 4 yellow 2
Arel1 11 greenyellow 1
Arf1 2 blue 1
Arf2 10 purple 2
Arf3 2 blue 1
Arf4 2 blue 1
Arf5 8 pink 1
Arf6 0 grey 1
Arfgap1 2 blue 1
Arfgap2 4 yellow 2
Arfgap3 2 blue 1
Arfgef1 13 salmon 2
Arfgef2 2 blue 1
Arfgef3 6 red 2
Arfip1 1 turquoise 1
Arfip2 8 pink 1
Arfrp1 0 grey 2
Arg1 7 black 2
Arg2 0 grey 2
Arglu1 2 blue 1
Arhgap1 2 blue 1
Arhgap10 1 turquoise 1
Arhgap11a 0 grey 2
Arhgap12 18 lightgreen 1
Arhgap15 1 turquoise 1
Arhgap17 10 purple 2
Arhgap18 3 brown 1
Arhgap19 17 grey60 2
Arhgap20 4 yellow 2
Arhgap21 4 yellow 2
Arhgap22 1 turquoise 2
Arhgap23 23 darkturquoise 1
Arhgap24 4 yellow 2
Arhgap25 1 turquoise 1
Arhgap26 25 orange 2
Arhgap27 1 turquoise 1
Arhgap28 4 yellow 2
Arhgap29 9 magenta 2
Arhgap30 18 lightgreen 1
Arhgap31 5 green 2
Arhgap32 2 blue 1
Arhgap33 14 cyan 2
Arhgap35 2 blue 1
Arhgap36 9 magenta 2
Arhgap39 9 magenta 2
Arhgap4 14 cyan 2
Arhgap40 18 lightgreen 1
Arhgap42 12 tan 1
Arhgap44 7 black 2
Arhgap45 9 magenta 2
Arhgap5 1 turquoise 1
Arhgap6 5 green 2
Arhgap8 7 black 2
Arhgap9 0 grey 2
Arhgdia 2 blue 1
Arhgdib 21 darkred 1
Arhgdig 16 lightcyan 2
Arhgef1 4 yellow 2
Arhgef10 2 blue 1
Arhgef10l 6 red 2
Arhgef11 10 purple 2
Arhgef12 19 lightyellow 1
Arhgef15 9 magenta 2
Arhgef16 15 midnightblue 2
Arhgef17 2 blue 1
Arhgef18 1 turquoise 2
Arhgef19 15 midnightblue 2
Arhgef2 2 blue 1
Arhgef25 6 red 2
Arhgef26 7 black 2
Arhgef28 4 yellow 2
Arhgef3 0 grey 1
Arhgef33 5 green 2
Arhgef37 7 black 2
Arhgef38 5 green 2
Arhgef39 22 darkgreen 2
Arhgef4 15 midnightblue 2
Arhgef40 6 red 2
Arhgef5 18 lightgreen 1
Arhgef6 0 grey 1
Arhgef7 1 turquoise 1
Arhgef9 0 grey 1
Arid1a 2 blue 1
Arid1b 1 turquoise 1
Arid2 10 purple 2
Arid3a 4 yellow 2
Arid3b 5 green 2
Arid3c 0 grey 2
Arid4a 3 brown 1
Arid4b 3 brown 1
Arid5a 4 yellow 2
Arid5b 10 purple 2
Arih1 1 turquoise 2
Arih2 13 salmon 2
Arl1 1 turquoise 1
Arl10 1 turquoise 1
Arl11 0 grey 1
Arl13a 0 grey 1
Arl13b 1 turquoise 1
Arl14ep 4 yellow 2
Arl14epl 2 blue 1
Arl15 6 red 2
Arl16 8 pink 1
Arl2 1 turquoise 1
Arl2bp 3 brown 1
Arl3 8 pink 1
Arl4a 5 green 2
Arl4c 10 purple 2
Arl4d 0 grey 1
Arl5a 17 grey60 2
Arl5b 1 turquoise 1
Arl5c 0 grey 2
Arl6 1 turquoise 1
Arl6ip1 1 turquoise 1
Arl6ip4 8 pink 1
Arl6ip5 22 darkgreen 2
Arl6ip6 1 turquoise 1
Arl8a 2 blue 1
Arl8b 17 grey60 2
Arl9 0 grey 1
Armc1 1 turquoise 2
Armc10 2 blue 1
Armc2 3 brown 1
Armc3 9 magenta 2
Armc4 8 pink 1
Armc5 20 royalblue 1
Armc6 12 tan 1
Armc7 2 blue 1
Armc8 1 turquoise 2
Armc9 0 grey 2
Armcx1 3 brown 1
Armcx2 2 blue 1
Armcx3 3 brown 1
Armcx4 11 greenyellow 1
Armcx5 2 blue 1
Armcx6 2 blue 1
Armh1 5 green 2
Armh2 10 purple 2
Armh3 1 turquoise 1
Armh4 10 purple 2
Armt1 4 yellow 2
Arnt 11 greenyellow 1
Arnt2 1 turquoise 1
Arntl 9 magenta 2
Arntl2 2 blue 1
Arpc1a 3 brown 1
Arpc1b 18 lightgreen 1
Arpc2 4 yellow 2
Arpc3 8 pink 1
Arpc4 2 blue 1
Arpc5 5 green 2
Arpc5l 13 salmon 2
Arpin 4 yellow 2
Arpp19 0 grey 2
Arpp21 9 magenta 2
Arr3 0 grey 2
Arrb1 7 black 2
Arrb2 13 salmon 2
Arrdc1 15 midnightblue 2
Arrdc2 0 grey 1
Arrdc3 6 red 2
Arrdc4 10 purple 2
Arsa 1 turquoise 1
Arsb 26 darkorange 2
Arsg 4 yellow 2
Arsi 5 green 2
Arsj 4 yellow 2
Arsk 20 royalblue 1
Art1 9 magenta 2
Art2b 3 brown 1
Art3 3 brown 1
Art4 0 grey 1
Art5 0 grey 2
Artn 4 yellow 2
Arv1 2 blue 1
Arvcf 15 midnightblue 2
Arx 9 magenta 2
Arxes1 2 blue 1
Arxes2 6 red 2
As3mt 5 green 2
Asah1 2 blue 1
Asah2 9 magenta 2
Asap1 10 purple 2
Asap2 17 grey60 2
Asap3 0 grey 1
Asb1 5 green 2
Asb10 9 magenta 2
Asb11 9 magenta 2
Asb13 14 cyan 2
Asb14 0 grey 2
Asb15 0 grey 2
Asb16 1 turquoise 2
Asb17 0 grey 2
Asb18 5 green 2
Asb2 9 magenta 2
Asb3 1 turquoise 1
Asb4 9 magenta 2
Asb5 0 grey 1
Asb6 4 yellow 2
Asb7 17 grey60 2
Asb8 2 blue 1
Asb9 1 turquoise 1
Ascc1 13 salmon 2
Ascc2 5 green 2
Ascc3 1 turquoise 1
Ascl1 10 purple 2
Ascl2 1 turquoise 2
Ascl4 6 red 2
Ascl5 12 tan 1
Asdurf 0 grey 2
Asf1a 1 turquoise 2
Asf1b 7 black 2
Asgr1 0 grey 2
Ash1l 19 lightyellow 1
Ash2l 8 pink 1
Asic1 12 tan 1
Asic2 2 blue 1
Asic3 6 red 2
Asic4 6 red 2
Asl 10 purple 2
Asmt 0 grey 1
Asna1 2 blue 2
Asns 4 yellow 2
Asnsd1 1 turquoise 1
Aspa 0 grey 2
Aspdh 10 purple 2
Aspg 9 magenta 2
Asph 4 yellow 2
Asphd1 0 grey 1
Asphd2 7 black 2
Aspm 1 turquoise 1
Aspn 5 green 2
Asprv1 4 yellow 2
Aspscr1 4 yellow 2
Asrgl1 6 red 2
Ass1 14 cyan 2
Aste1 27 white 1
Astn1 7 black 2
Astn2 5 green 2
Asxl1 11 greenyellow 1
Asxl2 1 turquoise 1
Asxl3 6 red 2
Atad1 1 turquoise 1
Atad2 1 turquoise 2
Atad2b 3 brown 1
Atad3a 3 brown 1
Atad5 1 turquoise 2
Atat1 14 cyan 2
Atcay 8 pink 1
Ate1 13 salmon 2
Atf1 6 red 2
Atf2 1 turquoise 1
Atf3 0 grey 1
Atf4 0 grey 2
Atf5 20 royalblue 1
Atf6 2 blue 1
Atf6b 3 brown 1
Atf7 19 lightyellow 1
Atf7ip 19 lightyellow 1
Atf7ip2 0 grey 2
Atg10 9 magenta 2
Atg101 11 greenyellow 1
Atg12 4 yellow 2
Atg13 2 blue 1
Atg14 0 grey 2
Atg16l1 2 blue 1
Atg16l2 2 blue 1
Atg2a 1 turquoise 1
Atg2b 19 lightyellow 1
Atg3 9 magenta 2
Atg4a 2 blue 1
Atg4a.ps 0 grey 1
Atg4b 4 yellow 2
Atg4c 1 turquoise 2
Atg4d 6 red 2
Atg5 1 turquoise 2
Atg7 3 brown 1
Atg9a 2 blue 1
Atg9b 7 black 2
Atic 3 brown 1
Atl1 20 royalblue 1
Atl2 1 turquoise 1
Atl3 5 green 2
Atm 0 grey 1
Atmin 2 blue 1
Atn1 2 blue 1
Atoh7 0 grey 1
Atoh8 9 magenta 2
Atox1 11 greenyellow 1
Atp10a 6 red 2
Atp10b 0 grey 1
Atp10d 22 darkgreen 2
Atp11a 12 tan 1
Atp11b 1 turquoise 2
Atp11c 3 brown 1
Atp12a 10 purple 2
Atp13a1 5 green 2
Atp13a2 10 purple 2
Atp13a3 1 turquoise 2
Atp13a4 7 black 2
Atp1a1 6 red 2
Atp1a2 9 magenta 2
Atp1a3 18 lightgreen 1
Atp1b1 6 red 2
Atp1b2 4 yellow 2
Atp1b3 0 grey 1
Atp1b4 9 magenta 2
Atp23 2 blue 1
Atp2a1 9 magenta 2
Atp2a2 17 grey60 2
Atp2a3 0 grey 1
Atp2b1 1 turquoise 1
Atp2b2 23 darkturquoise 1
Atp2b3 5 green 2
Atp2b4 6 red 2
Atp2c1 1 turquoise 2
Atp2c2 1 turquoise 1
Atp4a 1 turquoise 1
Atp4b 2 blue 1
Atp5a1 2 blue 1
Atp5b 2 blue 2
Atp5c1 1 turquoise 1
Atp5d 1 turquoise 2
Atp5e 8 pink 1
Atp5f1 1 turquoise 1
Atp5g1 5 green 2
Atp5g2 0 grey 1
Atp5g3 13 salmon 2
Atp5h 8 pink 1
Atp5j 2 blue 1
Atp5j2 8 pink 1
Atp5k 8 pink 1
Atp5l 8 pink 1
Atp5l.ps2 0 grey 2
Atp5mpl 8 pink 1
Atp5o 8 pink 1
Atp5s 0 grey 2
Atp6ap1 0 grey 1
Atp6ap2 13 salmon 2
Atp6v0a1 12 tan 1
Atp6v0a2 2 blue 1
Atp6v0a4 9 magenta 2
Atp6v0b 11 greenyellow 1
Atp6v0c 13 salmon 2
Atp6v0c.ps2 0 grey 1
Atp6v0d1 2 blue 1
Atp6v0d2 5 green 2
Atp6v0e 2 blue 1
Atp6v0e2 3 brown 1
Atp6v1a 0 grey 1
Atp6v1b1 1 turquoise 1
Atp6v1b2 12 tan 1
Atp6v1c1 4 yellow 2
Atp6v1c2 6 red 2
Atp6v1d 1 turquoise 1
Atp6v1e1 11 greenyellow 1
Atp6v1f 8 pink 1
Atp6v1fnb 0 grey 2
Atp6v1g1 2 blue 1
Atp6v1g2 3 brown 1
Atp6v1g3 2 blue 1
Atp6v1h 1 turquoise 1
Atp7a 20 royalblue 1
Atp7b 7 black 2
Atp8a1 4 yellow 2
Atp8a2 9 magenta 2
Atp8b1 4 yellow 2
Atp8b2 11 greenyellow 1
Atp8b3 0 grey 1
Atp8b4 4 yellow 2
Atp8b5 0 grey 1
Atp9a 1 turquoise 1
Atp9b 2 blue 1
Atpaf1 0 grey 1
Atpaf2 0 grey 1
Atpif1 8 pink 1
Atr 1 turquoise 1
Atraid 2 blue 1
Atrip 12 tan 1
Atrn 8 pink 1
Atrnl1 19 lightyellow 1
Atrx 1 turquoise 1
Atxn1 27 white 2
Atxn10 2 blue 1
Atxn1l 2 blue 1
Atxn2 19 lightyellow 1
Atxn2l 5 green 2
Atxn3 1 turquoise 1
Atxn7 1 turquoise 1
Atxn7l1 7 black 2
Atxn7l2 1 turquoise 1
Atxn7l3 3 brown 1
Atxn7l3b 11 greenyellow 1
AU015836 0 grey 1
AU018091 9 magenta 2
AU021092 0 grey 2
AU022133 0 grey 1
AU022252 1 turquoise 2
AU040320 5 green 2
AU041133 3 brown 1
Auh 16 lightcyan 2
Aunip 0 grey 2
Aup1 5 green 2
Aurka 2 blue 2
Aurkaip1 2 blue 1
Aurkb 3 brown 1
Auts2 10 purple 2
Aven 21 darkred 1
Avil 6 red 2
Avl9 5 green 2
Avpi1 11 greenyellow 1
Avpr1a 10 purple 2
Avpr1b 12 tan 1
Avpr2 9 magenta 2
AW011738 0 grey 2
AW146154 3 brown 1
AW209491 2 blue 1
AW549877 21 darkred 1
AW551984 5 green 2
AW554918 1 turquoise 1
AW822252 1 turquoise 2
Awat2 11 greenyellow 1
Axdnd1 3 brown 1
Axin1 3 brown 1
Axin2 1 turquoise 1
Axl 18 lightgreen 1
AY074887 0 grey 1
Aym1 3 brown 1
Azgp1 0 grey 1
Azi2 1 turquoise 1
Azin1 2 blue 1
Azin2 15 midnightblue 2
B020017C02Rik 0 grey 2
B130006D01Rik 0 grey 1
B230104I21Rik 5 green 2
B230118H07Rik 10 purple 2
B230207O21Rik 0 grey 1
B230217C12Rik 11 greenyellow 1
B230219D22Rik 17 grey60 2
B230303A05Rik 0 grey 1
B230307C23Rik 2 blue 1
B2m 12 tan 1
B330016D10Rik 6 red 2
B3galnt1 9 magenta 2
B3galnt2 13 salmon 2
B3galt1 10 purple 2
B3galt2 4 yellow 2
B3galt4 1 turquoise 2
B3galt5 6 red 2
B3galt6 9 magenta 2
B3gat1 5 green 2
B3gat2 15 midnightblue 2
B3gat3 16 lightcyan 2
B3glct 2 blue 1
B3gnt2 4 yellow 2
B3gnt3 16 lightcyan 2
B3gnt4 9 magenta 2
B3gnt5 9 magenta 2
B3gnt6 0 grey 2
B3gnt7 2 blue 1
B3gnt8 17 grey60 2
B3gnt9 18 lightgreen 1
B3gntl1 16 lightcyan 2
B430218F22Rik 20 royalblue 1
B430305J03Rik 3 brown 1
B430306N03Rik 0 grey 1
B4galnt1 6 red 2
B4galnt2 8 pink 1
B4galnt3 5 green 2
B4galnt4 1 turquoise 1
B4galt1 11 greenyellow 1
B4galt2 1 turquoise 1
B4galt3 3 brown 1
B4galt4 6 red 2
B4galt5 11 greenyellow 1
B4galt6 17 grey60 2
B4galt7 3 brown 1
B4gat1 2 blue 1
B630019K06Rik 11 greenyellow 1
B830017H08Rik 0 grey 2
B930094E09Rik 1 turquoise 2
B9d1 17 grey60 2
B9d2 9 magenta 2
Baalc 2 blue 1
Baat 0 grey 1
Babam1 13 salmon 2
Babam2 13 salmon 2
Bace1 11 greenyellow 1
Bace2 0 grey 1
Bach1 17 grey60 2
Bach2 4 yellow 2
Bad 17 grey60 2
Bag1 2 blue 1
Bag2 5 green 2
Bag3 3 brown 1
Bag4 5 green 2
Bag5 14 cyan 2
Bag6 1 turquoise 1
Bahcc1 1 turquoise 1
Bahd1 23 darkturquoise 1
Baiap2 15 midnightblue 2
Baiap2l1 4 yellow 2
Baiap2l2 10 purple 2
Baiap3 9 magenta 2
Bak1 2 blue 1
Bambi 4 yellow 2
Bambi.ps1 0 grey 2
Banf1 3 brown 1
Bank1 10 purple 2
Banp 8 pink 1
Bap1 3 brown 1
Bard1 7 black 2
Barhl1 0 grey 1
Barhl2 1 turquoise 1
Barx1 6 red 2
Barx2 26 darkorange 2
Basp1 13 salmon 2
Batf 6 red 2
Batf3 2 blue 1
Bax 5 green 2
Baz1a 16 lightcyan 2
Baz1b 19 lightyellow 1
Baz2a 12 tan 1
Baz2b 12 tan 1
Bbc3 9 magenta 2
Bbip1 2 blue 1
Bbof1 2 blue 2
Bbox1 5 green 2
Bbs1 0 grey 2
Bbs10 0 grey 1
Bbs12 0 grey 1
Bbs2 13 salmon 2
Bbs4 3 brown 1
Bbs5 1 turquoise 1
Bbs7 3 brown 1
Bbs9 15 midnightblue 2
Bbx 4 yellow 2
BC002163 0 grey 1
BC003965 10 purple 2
BC004004 2 blue 1
BC005537 17 grey60 2
BC005561 0 grey 1
BC005624 8 pink 1
BC016579 0 grey 1
BC017158 8 pink 1
BC021767 5 green 2
BC022960 0 grey 1
BC023105 0 grey 1
BC024063 0 grey 1
BC024139 0 grey 2
BC024978 14 cyan 2
BC025446 0 grey 2
BC025920 11 greenyellow 1
BC028528 3 brown 1
BC029722 1 turquoise 2
BC030499 0 grey 1
BC030500 9 magenta 2
BC030867 7 black 2
BC030870 0 grey 1
BC031181 8 pink 1
BC034090 6 red 2
BC035044 3 brown 1
BC035947 8 pink 1
BC037034 14 cyan 2
BC048403 13 salmon 2
BC049352 6 red 2
BC049715 0 grey 2
BC049730 0 grey 1
BC051019 0 grey 2
BC051142 0 grey 2
BC052040 0 grey 1
BC053393 3 brown 1
BC055324 10 purple 2
BC064078 15 midnightblue 2
BC067074 26 darkorange 2
BC085271 0 grey 1
BC100530 9 magenta 2
BC106175 0 grey 2
BC107364 3 brown 1
Bcam 15 midnightblue 2
Bcan 0 grey 2
Bcap29 1 turquoise 1
Bcap31 10 purple 2
Bcar1 20 royalblue 1
Bcar3 3 brown 1
Bcas1 7 black 2
Bcas2 3 brown 1
Bcas3 1 turquoise 2
Bcat1 4 yellow 2
Bcat2 6 red 2
Bccip 10 purple 2
Bcdin3d 16 lightcyan 2
Bche 20 royalblue 1
Bckdha 2 blue 2
Bckdhb 15 midnightblue 2
Bckdk 2 blue 2
Bcl10 8 pink 1
Bcl11a 9 magenta 2
Bcl11b 10 purple 2
Bcl2 6 red 2
Bcl2a1a 0 grey 2
Bcl2a1b 0 grey 1
Bcl2a1d 0 grey 2
Bcl2l1 3 brown 1
Bcl2l10 2 blue 1
Bcl2l11 6 red 2
Bcl2l12 14 cyan 2
Bcl2l13 3 brown 1
Bcl2l14 9 magenta 2
Bcl2l15 0 grey 2
Bcl2l2 2 blue 1
Bcl3 10 purple 2
Bcl6 7 black 2
Bcl6b 11 greenyellow 1
Bcl7a 5 green 2
Bcl7b 20 royalblue 1
Bcl7c 6 red 2
Bcl9 2 blue 1
Bcl9l 1 turquoise 1
Bclaf1 1 turquoise 1
Bclaf3 1 turquoise 2
Bco1 5 green 2
Bco2 0 grey 2
Bcor 2 blue 1
Bcorl1 1 turquoise 1
Bcr 1 turquoise 1
Bcs1l 2 blue 2
Bdh1 10 purple 2
Bdh2 0 grey 2
Bdkrb2 2 blue 1
Bdnf 5 green 2
Bdp1 1 turquoise 1
Bean1 1 turquoise 1
Becn1 4 yellow 2
Begain 5 green 2
Bend3 11 greenyellow 1
Bend4 0 grey 1
Bend5 0 grey 1
Bend6 10 purple 2
Bend7 0 grey 1
Best1 0 grey 1
Best2 6 red 2
Best3 16 lightcyan 2
Best4.ps 0 grey 2
Bet1 23 darkturquoise 1
Bet1l 4 yellow 2
Bex1 13 salmon 2
Bex2 13 salmon 2
Bex3 2 blue 1
Bex4 13 salmon 2
Bfar 3 brown 1
Bfsp1 10 purple 2
Bfsp2 4 yellow 2
Bglap 11 greenyellow 1
Bglap2 7 black 2
Bglap3 9 magenta 2
Bgn 22 darkgreen 2
Bhlha15 1 turquoise 1
Bhlhb9 10 purple 2
Bhlhe22 9 magenta 2
Bhlhe40 16 lightcyan 2
Bhlhe41 7 black 2
Bhmt 2 blue 1
Bhmt2 4 yellow 2
Bicc1 2 blue 1
Bicd1 7 black 2
Bicd2 3 brown 1
Bicdl1 4 yellow 2
Bicdl2 4 yellow 2
Bicra 10 purple 2
Bicral 10 purple 2
Bid 0 grey 1
Bik 2 blue 1
Bin1 4 yellow 2
Bin2 8 pink 1
Bin3 4 yellow 2
Birc2 2 blue 1
Birc3 7 black 2
Birc5 22 darkgreen 2
Birc6 19 lightyellow 1
Bivm 0 grey 1
Blcap 5 green 2
Blm 18 lightgreen 1
Blmh 2 blue 1
Blnk 7 black 2
Bloc1s1 8 pink 1
Bloc1s2 2 blue 1
Bloc1s2.ps 1 turquoise 2
Bloc1s3 10 purple 2
Bloc1s4 0 grey 1
Bloc1s5 8 pink 1
Bloc1s6 0 grey 2
Blvra 1 turquoise 1
Blvrb 8 pink 1
Blzf1 1 turquoise 1
Bmf 1 turquoise 1
Bmi1 1 turquoise 2
Bmp1 0 grey 1
Bmp15 8 pink 1
Bmp2 7 black 2
Bmp2k 8 pink 1
Bmp3 6 red 2
Bmp4 6 red 2
Bmp5 4 yellow 2
Bmp6 7 black 2
Bmp7 4 yellow 2
Bmp8a 4 yellow 2
Bmp8b 3 brown 1
Bmper 5 green 2
Bmpr1a 1 turquoise 1
Bmpr1b 6 red 2
Bmpr2 1 turquoise 1
Bms1 2 blue 1
Bmt2 1 turquoise 2
Bmx 8 pink 1
Bmyc 13 salmon 2
Bnc1 4 yellow 2
Bnc2 11 greenyellow 1
Bnip1 2 blue 1
Bnip2 1 turquoise 1
Bnip3 12 tan 1
Bnip3l 1 turquoise 1
Bnip3l.ps 0 grey 1
Bnipl 6 red 2
Boc 5 green 2
Bod1 6 red 2
Bod1.ps 0 grey 1
Bod1l 19 lightyellow 1
Bok 3 brown 1
Bola1 4 yellow 2
Bola2 8 pink 1
Bola3 11 greenyellow 1
Boll 0 grey 1
Bop1 3 brown 1
Bora 2 blue 1
Borcs5 15 midnightblue 2
Borcs6 3 brown 1
Borcs7 0 grey 2
Borcs8 5 green 2
Bpgm 11 greenyellow 1
Bphl 0 grey 2
Bpifa2 3 brown 1
Bpifb1 1 turquoise 1
Bpifb9a 2 blue 1
Bpifb9b 0 grey 1
Bpifc 7 black 2
Bpnt1 7 black 2
Bptf 19 lightyellow 1
Braf 1 turquoise 1
Brap 3 brown 1
Brat1 1 turquoise 1
Brca1 0 grey 2
Brca2 4 yellow 2
Brcc3 1 turquoise 1
Brd1 11 greenyellow 1
Brd2 2 blue 1
Brd3 2 blue 1
Brd3os 2 blue 1
Brd4 2 blue 1
Brd7 8 pink 1
Brd8 22 darkgreen 2
Brd9 3 brown 1
Brdt 4 yellow 2
Brf1 0 grey 1
Brf2 11 greenyellow 1
Bri3 2 blue 1
Bri3bp 3 brown 1
Brinp1 9 magenta 2
Brinp2 0 grey 1
Brinp3 9 magenta 2
Brip1 4 yellow 2
Brix1 1 turquoise 1
Brk1 11 greenyellow 1
Brms1 0 grey 2
Brms1l 2 blue 1
Brox 1 turquoise 1
Brpf1 3 brown 1
Brpf3 14 cyan 2
Brsk1 20 royalblue 1
Brsk2 0 grey 2
Brwd1 13 salmon 2
Brwd3 1 turquoise 1
Bscl2 20 royalblue 1
Bsdc1 16 lightcyan 2
Bsg 2 blue 2
Bsn 10 purple 2
Bspry 8 pink 1
Bst1 1 turquoise 2
Bst2 2 blue 1
Btaf1 1 turquoise 1
Btbd1 6 red 2
Btbd10 5 green 2
Btbd11 5 green 2
Btbd16 4 yellow 2
Btbd17 1 turquoise 2
Btbd18 2 blue 1
Btbd19 18 lightgreen 1
Btbd2 1 turquoise 1
Btbd3 10 purple 2
Btbd6 1 turquoise 1
Btbd7 8 pink 1
Btbd8 3 brown 1
Btbd9 13 salmon 2
Btc 6 red 2
Btd 2 blue 1
Btf3 13 salmon 2
Btf3l4 1 turquoise 1
Btg1 3 brown 1
Btg2 10 purple 2
Btg3 1 turquoise 2
Btk 6 red 2
Btla 8 pink 1
Btn1a1 7 black 2
Btn2a2 4 yellow 2
Btnl1 8 pink 1
Btnl10 0 grey 2
Btnl2 5 green 2
Btnl4 0 grey 1
Btnl9 13 salmon 2
Btrc 0 grey 1
Bub1 1 turquoise 1
Bub1b 3 brown 1
Bub3 10 purple 2
Bud13 3 brown 1
Bud23 2 blue 2
Bud31 1 turquoise 1
Bves 6 red 2
Bysl 3 brown 1
Bzw1 1 turquoise 2
Bzw2 9 magenta 2
C030005K15Rik 0 grey 1
C030006K11Rik 27 white 1
C130026I21Rik 0 grey 1
C130050O18Rik 0 grey 2
C130060K24Rik 0 grey 2
C130073F10Rik 0 grey 1
C130074G19Rik 1 turquoise 1
C130079G13Rik 7 black 2
C1d 2 blue 1
C1galt1 1 turquoise 2
C1galt1c1 1 turquoise 1
C1qa 5 green 2
C1qb 5 green 2
C1qbp 3 brown 1
C1qc 5 green 2
C1ql1 7 black 2
C1ql2 1 turquoise 1
C1ql3 5 green 2
C1ql4 5 green 2
C1qtnf1 25 orange 2
C1qtnf12 3 brown 1
C1qtnf2 8 pink 1
C1qtnf3 4 yellow 2
C1qtnf4 1 turquoise 1
C1qtnf5 9 magenta 2
C1qtnf6 2 blue 1
C1qtnf7 4 yellow 2
C1qtnf9 6 red 2
C1ra 22 darkgreen 2
C1rb 0 grey 1
C1rl 4 yellow 2
C1s1 9 magenta 2
C1s2 3 brown 1
C2 0 grey 2
C2cd2 12 tan 1
C2cd2l 7 black 2
C2cd3 1 turquoise 1
C2cd4a 10 purple 2
C2cd4c 0 grey 1
C2cd4d 1 turquoise 2
C2cd5 13 salmon 2
C3 1 turquoise 1
C330007P06Rik 2 blue 1
C330018D20Rik 11 greenyellow 1
C330021F23Rik 7 black 2
C330022B21Rik 0 grey 1
C3ar1 4 yellow 2
C4b 3 brown 1
C4bp 3 brown 1
C530008M17Rik 2 blue 1
C5ar1 4 yellow 2
C5ar2 2 blue 1
C6 0 grey 1
C730034F03Rik 0 grey 1
C77080 1 turquoise 1
C87414 0 grey 2
C87436 10 purple 2
C8a 0 grey 1
C8g 2 blue 1
C920009B18Rik 7 black 2
C9orf72 1 turquoise 1
CAAA01118383.1 18 lightgreen 1
CAAA01141682.1 17 grey60 2
CAAA01147332.1 0 grey 1
Caap1 0 grey 1
Cab39 1 turquoise 2
Cab39l 0 grey 2
Cabcoco1 5 green 2
Cabin1 23 darkturquoise 1
Cables1 9 magenta 2
Cables2 0 grey 1
Cabp1 4 yellow 2
Cabp4 2 blue 1
Cabp5 0 grey 1
Cabp7 1 turquoise 1
Cabyr 2 blue 1
Cacfd1 0 grey 2
Cachd1 6 red 2
Cacna1a 5 green 2
Cacna1b 4 yellow 2
Cacna1c 15 midnightblue 2
Cacna1d 6 red 2
Cacna1e 7 black 2
Cacna1f 11 greenyellow 1
Cacna1g 8 pink 1
Cacna1h 6 red 2
Cacna1i 1 turquoise 1
Cacna1s 9 magenta 2
Cacna2d1 6 red 2
Cacna2d2 16 lightcyan 2
Cacna2d3 6 red 2
Cacna2d4 2 blue 1
Cacnb1 7 black 2
Cacnb2 6 red 2
Cacnb3 10 purple 2
Cacnb4 5 green 2
Cacng1 9 magenta 2
Cacng2 4 yellow 2
Cacng3 1 turquoise 1
Cacng4 4 yellow 2
Cacng5 16 lightcyan 2
Cacng7 1 turquoise 1
Cacng8 9 magenta 2
Cactin 1 turquoise 1
Cacul1 0 grey 2
Cacybp 1 turquoise 1
Cad 11 greenyellow 1
Cadm1 12 tan 1
Cadm2 4 yellow 2
Cadm3 18 lightgreen 1
Cadm4 1 turquoise 1
Cadps 10 purple 2
Cadps2 1 turquoise 1
Cage1 0 grey 1
Calb1 7 black 2
Calca 7 black 2
Calcb 4 yellow 2
Calcoco1 1 turquoise 2
Calcr 0 grey 2
Calcrl 2 blue 1
Cald1 10 purple 2
Calhm2 6 red 2
Calhm4 4 yellow 2
Calhm5 3 brown 1
Calhm6 2 blue 1
Calm1 1 turquoise 1
Calm2 1 turquoise 1
Calm3 21 darkred 1
Calm4 7 black 2
Calml3 4 yellow 2
Calml4 4 yellow 2
Caln1 5 green 2
Calr 2 blue 1
Calr.ps 0 grey 1
Calr3 14 cyan 2
Calr4 0 grey 1
Calu 2 blue 1
Caly 2 blue 1
Camk1 2 blue 1
Camk1d 0 grey 1
Camk1g 18 lightgreen 1
Camk2a 9 magenta 2
Camk2b 0 grey 1
Camk2d 5 green 2
Camk2g 1 turquoise 1
Camk2n1 5 green 2
Camk2n2 12 tan 1
Camk4 0 grey 1
Camkk1 3 brown 1
Camkk2 8 pink 1
Camkmt 7 black 2
Camkv 5 green 2
Caml 0 grey 1
Camp 0 grey 1
Camsap1 1 turquoise 1
Camsap2 1 turquoise 1
Camsap3 10 purple 2
Camta1 7 black 2
Camta2 10 purple 2
Cand1 8 pink 1
Cand2 2 blue 1
Cant1 1 turquoise 1
Canx 9 magenta 2
Cap1 2 blue 1
Cap2 9 magenta 2
Capg 6 red 2
Capn1 6 red 2
Capn10 0 grey 2
Capn11 0 grey 1
Capn12 3 brown 1
Capn15 14 cyan 2
Capn2 2 blue 1
Capn3 9 magenta 2
Capn5 16 lightcyan 2
Capn6 11 greenyellow 1
Capn7 1 turquoise 2
Capn8 9 magenta 2
Capn9 0 grey 2
Capns1 2 blue 1
Capns2 8 pink 1
Caprin1 14 cyan 2
Caprin2 4 yellow 2
Caps2 0 grey 1
Capsl 0 grey 2
Capza1 1 turquoise 2
Capza2 1 turquoise 1
Capzb 13 salmon 2
Car10 11 greenyellow 1
Car11 7 black 2
Car12 3 brown 1
Car13 6 red 2
Car14 2 blue 1
Car15 15 midnightblue 2
Car2 25 orange 2
Car3 24 darkgrey 2
Car5a 0 grey 1
Car5b 6 red 2
Car6 0 grey 2
Car7 0 grey 1
Car8 0 grey 2
Car9 3 brown 1
Card10 7 black 2
Card11 5 green 2
Card14 6 red 2
Card19 5 green 2
Card6 5 green 2
Card9 4 yellow 2
Carf 20 royalblue 1
Carhsp1 2 blue 1
Carm1 2 blue 1
Carmil1 7 black 2
Carmil2 2 blue 1
Carmil3 2 blue 1
Carnmt1 1 turquoise 1
Carns1 3 brown 1
Cars 0 grey 2
Cars2 2 blue 1
Casc1 10 purple 2
Casc3 2 blue 1
Casc4 1 turquoise 2
Casd1 1 turquoise 1
Cask 6 red 2
Caskin1 4 yellow 2
Caskin2 18 lightgreen 1
Casp1 3 brown 1
Casp12 4 yellow 2
Casp14 4 yellow 2
Casp16.ps 0 grey 2
Casp2 6 red 2
Casp3 1 turquoise 1
Casp4 12 tan 1
Casp6 11 greenyellow 1
Casp7 11 greenyellow 1
Casp8 21 darkred 1
Casp8ap2 1 turquoise 1
Casp9 11 greenyellow 1
Casq1 7 black 2
Casq2 9 magenta 2
Casr 10 purple 2
Cass4 0 grey 1
Cast 15 midnightblue 2
Castor1 16 lightcyan 2
Castor2 2 blue 1
Casz1 9 magenta 2
Cat 2 blue 1
Catip 0 grey 2
Catsper2 0 grey 1
Catsper3 0 grey 1
Catsper4 0 grey 1
Catsperb 0 grey 1
Catsperd 14 cyan 2
Catspere2 0 grey 1
Catsperg1 6 red 2
Catsperg2 23 darkturquoise 1
Catsperz 0 grey 1
Cav1 20 royalblue 1
Cav2 1 turquoise 1
Cav3 9 magenta 2
Cavin1 18 lightgreen 1
Cavin2 23 darkturquoise 1
Cavin3 5 green 2
Cavin4 0 grey 2
Cbarp 10 purple 2
Cbfa2t2 1 turquoise 1
Cbfa2t3 2 blue 1
Cbfb 15 midnightblue 2
Cbl 17 grey60 2
Cblb 10 purple 2
Cblc 17 grey60 2
Cbll1 2 blue 1
Cbln1 6 red 2
Cbln2 4 yellow 2
Cbln3 14 cyan 2
Cbln4 0 grey 2
Cbr1 2 blue 2
Cbr2 0 grey 2
Cbr3 26 darkorange 2
Cbr4 1 turquoise 1
Cbs 6 red 2
Cbwd1 1 turquoise 1
Cbx1 8 pink 1
Cbx2 2 blue 1
Cbx3 1 turquoise 2
Cbx3.ps3 0 grey 1
Cbx3.ps6 0 grey 1
Cbx3.ps7 0 grey 2
Cbx4 3 brown 1
Cbx5 6 red 2
Cbx6 18 lightgreen 1
Cbx7 15 midnightblue 2
Cbx8 2 blue 2
Cby1 17 grey60 2
Cby3 0 grey 1
Cc2d1a 1 turquoise 2
Cc2d1b 20 royalblue 1
Cc2d2a 0 grey 1
Cc2d2b 3 brown 1
Ccar1 3 brown 1
Ccar2 3 brown 1
Ccbe1 3 brown 1
Ccdc102a 11 greenyellow 1
Ccdc103 0 grey 1
Ccdc105 13 salmon 2
Ccdc106 1 turquoise 1
Ccdc107 0 grey 2
Ccdc110 3 brown 1
Ccdc112 4 yellow 2
Ccdc113 10 purple 2
Ccdc114 7 black 2
Ccdc115 8 pink 1
Ccdc116 8 pink 1
Ccdc117 13 salmon 2
Ccdc12 8 pink 1
Ccdc120 5 green 2
Ccdc121 11 greenyellow 1
Ccdc122 6 red 2
Ccdc124 1 turquoise 1
Ccdc125 4 yellow 2
Ccdc126 1 turquoise 1
Ccdc127 17 grey60 2
Ccdc13 0 grey 1
Ccdc130 16 lightcyan 2
Ccdc134 2 blue 1
Ccdc136 4 yellow 2
Ccdc137 5 green 2
Ccdc138 3 brown 1
Ccdc14 0 grey 1
Ccdc141 9 magenta 2
Ccdc142 0 grey 2
Ccdc144b 15 midnightblue 2
Ccdc146 0 grey 2
Ccdc148 5 green 2
Ccdc149 7 black 2
Ccdc15 1 turquoise 2
Ccdc150 8 pink 1
Ccdc151 0 grey 1
Ccdc152 0 grey 1
Ccdc153 0 grey 1
Ccdc154 0 grey 1
Ccdc155 0 grey 1
Ccdc157 2 blue 2
Ccdc158 12 tan 1
Ccdc159 0 grey 2
Ccdc160 0 grey 2
Ccdc162 7 black 2
Ccdc163 14 cyan 2
Ccdc166 2 blue 1
Ccdc167 2 blue 1
Ccdc169 3 brown 1
Ccdc17 7 black 2
Ccdc170 16 lightcyan 2
Ccdc171 3 brown 1
Ccdc173 3 brown 1
Ccdc174 11 greenyellow 1
Ccdc175 0 grey 1
Ccdc177 10 purple 2
Ccdc18 3 brown 1
Ccdc180 0 grey 1
Ccdc181 26 darkorange 2
Ccdc183 0 grey 1
Ccdc184 9 magenta 2
Ccdc186 1 turquoise 1
Ccdc187 0 grey 1
Ccdc188 0 grey 2
Ccdc189 1 turquoise 2
Ccdc190 0 grey 1
Ccdc191 8 pink 1
Ccdc194 0 grey 1
ccdc198 0 grey 1
Ccdc22 6 red 2
Ccdc24 5 green 2
Ccdc25 2 blue 1
Ccdc27 9 magenta 2
Ccdc28a 12 tan 1
Ccdc28b 2 blue 1
Ccdc3 5 green 2
Ccdc30 2 blue 1
Ccdc32 2 blue 1
Ccdc34 11 greenyellow 1
Ccdc36 1 turquoise 1
Ccdc38 13 salmon 2
Ccdc39 3 brown 1
Ccdc40 13 salmon 2
Ccdc43 1 turquoise 2
Ccdc47 1 turquoise 1
Ccdc50 1 turquoise 2
Ccdc50.ps 0 grey 1
Ccdc51 4 yellow 2
Ccdc57 4 yellow 2
Ccdc58 3 brown 1
Ccdc59 3 brown 1
Ccdc6 19 lightyellow 1
Ccdc60 11 greenyellow 1
Ccdc61 5 green 2
Ccdc62 5 green 2
Ccdc63 0 grey 2
Ccdc65 0 grey 2
Ccdc66 8 pink 1
Ccdc68 6 red 2
Ccdc69 2 blue 1
Ccdc71 2 blue 1
Ccdc71l 3 brown 1
Ccdc73 13 salmon 2
Ccdc74a 18 lightgreen 1
Ccdc77 3 brown 1
Ccdc78 0 grey 1
Ccdc7a 0 grey 2
Ccdc7b 11 greenyellow 1
Ccdc8 1 turquoise 1
Ccdc80 9 magenta 2
Ccdc81 10 purple 2
Ccdc82 3 brown 1
Ccdc83 3 brown 1
Ccdc84 11 greenyellow 1
Ccdc85a 0 grey 1
Ccdc85b 9 magenta 2
Ccdc85c 23 darkturquoise 1
Ccdc86 3 brown 1
Ccdc87 4 yellow 2
Ccdc88a 1 turquoise 1
Ccdc88b 1 turquoise 1
Ccdc88c 0 grey 1
Ccdc89 0 grey 2
Ccdc9 20 royalblue 1
Ccdc90b 18 lightgreen 1
Ccdc91 8 pink 1
Ccdc92 5 green 2
Ccdc92b 14 cyan 2
Ccdc93 1 turquoise 1
Ccdc96 3 brown 1
Ccdc97 10 purple 2
Ccdc9b 0 grey 1
Ccer2 0 grey 2
Cchcr1 2 blue 1
Ccin 0 grey 2
Cck 0 grey 2
Cckar 7 black 2
Ccl11 5 green 2
Ccl12 0 grey 2
Ccl19 5 green 2
Ccl2 0 grey 1
Ccl21a 7 black 2
Ccl21b 0 grey 2
Ccl22 3 brown 1
Ccl24 1 turquoise 1
Ccl25 2 blue 1
Ccl27 12 tan 1
Ccl27a 1 turquoise 2
Ccl28 14 cyan 2
Ccl3 0 grey 1
Ccl5 0 grey 1
Ccl6 0 grey 1
Ccl7 5 green 2
Ccl9 5 green 2
Ccm2 3 brown 1
Ccm2l 0 grey 1
Ccn1 0 grey 1
Ccn2 26 darkorange 2
Ccn3 5 green 2
Ccn4 9 magenta 2
Ccn5 3 brown 1
Ccn6 1 turquoise 1
Ccna1 3 brown 1
Ccna2 1 turquoise 2
Ccnb1 1 turquoise 1
Ccnb1ip1 8 pink 1
Ccnb2 7 black 2
Ccnb2.ps 4 yellow 2
Ccnb3 12 tan 1
Ccnc 3 brown 1
Ccnd1 7 black 2
Ccnd2 5 green 2
Ccnd3 1 turquoise 1
Ccnd3.ps 0 grey 1
Ccndbp1 0 grey 2
Ccne1 2 blue 1
Ccne2 1 turquoise 1
Ccnf 3 brown 1
Ccng1 20 royalblue 1
Ccng2 4 yellow 2
Ccnh 10 purple 2
Ccni 2 blue 1
Ccnj 5 green 2
Ccnjl 2 blue 1
Ccnk 2 blue 1
Ccnl1 2 blue 1
Ccnl2 2 blue 1
Ccno 0 grey 1
Ccnq 2 blue 1
Ccnt1 3 brown 1
Ccnt2 3 brown 1
Ccny 5 green 2
Ccnyl1 6 red 2
Ccp110 2 blue 1
Ccpg1 9 magenta 2
Ccpg1os 1 turquoise 1
Ccr1 20 royalblue 1
Ccr10 0 grey 2
Ccr2 1 turquoise 2
Ccr3 9 magenta 2
Ccr4 5 green 2
Ccr5 4 yellow 2
Ccr6 0 grey 2
Ccr7 8 pink 1
Ccr8 8 pink 1
Ccr9 2 blue 1
Ccrl2 10 purple 2
Ccs 16 lightcyan 2
Ccsap 7 black 2
Ccser1 4 yellow 2
Ccser2 0 grey 2
Cct2 2 blue 2
Cct3 2 blue 2
Cct4 1 turquoise 1
Cct5 2 blue 1
Cct6b 0 grey 2
Cct7 1 turquoise 2
Cct8 1 turquoise 1
Cct8l1 0 grey 1
Ccz1 10 purple 2
Cd101 0 grey 2
Cd109 6 red 2
Cd14 0 grey 1
Cd151 9 magenta 2
Cd160 8 pink 1
Cd163 5 green 2
Cd164 1 turquoise 1
Cd164l2 1 turquoise 2
Cd177 9 magenta 2
Cd180 4 yellow 2
Cd19 6 red 2
Cd1d1 6 red 2
Cd1d2 2 blue 1
Cd2 3 brown 1
Cd200 9 magenta 2
Cd200r1 0 grey 2
Cd200r2 0 grey 1
Cd200r3 0 grey 2
Cd200r4 0 grey 1
Cd209c 2 blue 1
Cd22 5 green 2
Cd226 26 darkorange 2
Cd244a 0 grey 1
Cd247 0 grey 2
Cd248 2 blue 1
Cd24a 18 lightgreen 1
Cd27 7 black 2
Cd274 0 grey 1
Cd276 2 blue 1
Cd28 0 grey 2
Cd2ap 1 turquoise 2
Cd2bp2 1 turquoise 1
Cd300a 3 brown 1
Cd300c2 4 yellow 2
Cd300lb 0 grey 1
Cd300ld 0 grey 1
Cd300lf 2 blue 1
Cd300lg 6 red 2
Cd302 1 turquoise 1
Cd320 17 grey60 2
Cd33 5 green 2
Cd34 9 magenta 2
Cd36 3 brown 1
Cd37 1 turquoise 1
Cd38 1 turquoise 2
Cd3d 2 blue 1
Cd3e 0 grey 1
Cd3eap 27 white 1
Cd3g 0 grey 1
Cd4 0 grey 2
Cd40 26 darkorange 2
Cd44 25 orange 2
Cd46 0 grey 2
Cd47 11 greenyellow 1
Cd48 3 brown 1
Cd5 0 grey 1
Cd52 3 brown 1
Cd53 4 yellow 2
Cd55 4 yellow 2
Cd55b 0 grey 1
Cd59a 8 pink 1
Cd59b 11 greenyellow 1
Cd6 16 lightcyan 2
Cd63 1 turquoise 1
Cd63.ps 0 grey 1
Cd68 12 tan 1
Cd69 14 cyan 2
Cd70 0 grey 2
Cd72 3 brown 1
Cd74 18 lightgreen 1
Cd79a 2 blue 1
Cd79b 10 purple 2
Cd80 8 pink 1
Cd81 19 lightyellow 1
Cd82 22 darkgreen 2
Cd83 7 black 2
Cd84 1 turquoise 1
Cd86 10 purple 2
Cd8a 8 pink 1
Cd8b1 0 grey 1
Cd9 6 red 2
Cd93 11 greenyellow 1
Cd96 0 grey 1
Cd99l2 4 yellow 2
Cda 0 grey 1
Cdadc1 2 blue 1
Cdan1 5 green 2
Cdc123 19 lightyellow 1
Cdc14a 2 blue 1
Cdc14b 11 greenyellow 1
Cdc16 1 turquoise 2
Cdc20 3 brown 1
Cdc20b 2 blue 1
Cdc23 8 pink 1
Cdc25a 5 green 2
Cdc25b 3 brown 1
Cdc25c 22 darkgreen 2
Cdc26 1 turquoise 1
Cdc27 1 turquoise 2
Cdc34 3 brown 1
Cdc34b 3 brown 1
Cdc37 2 blue 2
Cdc37l1 20 royalblue 1
Cdc40 3 brown 1
Cdc42 14 cyan 2
Cdc42bpa 17 grey60 2
Cdc42bpb 1 turquoise 1
Cdc42bpg 9 magenta 2
Cdc42ep1 2 blue 1
Cdc42ep2 11 greenyellow 1
Cdc42ep3 6 red 2
Cdc42ep4 1 turquoise 1
Cdc42ep5 2 blue 1
Cdc42se1 8 pink 1
Cdc42se2 3 brown 1
Cdc45 8 pink 1
Cdc5l 2 blue 1
Cdc6 3 brown 1
Cdc7 13 salmon 2
Cdc73 1 turquoise 2
Cdca2 22 darkgreen 2
Cdca3 7 black 2
Cdca4 2 blue 1
Cdca5 3 brown 1
Cdca7 11 greenyellow 1
Cdca7l 3 brown 1
Cdca8 3 brown 1
Cdcp1 9 magenta 2
Cdh1 15 midnightblue 2
Cdh10 6 red 2
Cdh11 8 pink 1
Cdh12 4 yellow 2
Cdh13 12 tan 1
Cdh15 9 magenta 2
Cdh16 7 black 2
Cdh17 5 green 2
Cdh18 6 red 2
Cdh19 0 grey 1
Cdh2 9 magenta 2
Cdh20 6 red 2
Cdh22 6 red 2
Cdh23 7 black 2
Cdh24 13 salmon 2
Cdh26 0 grey 1
Cdh3 2 blue 1
Cdh4 5 green 2
Cdh5 2 blue 1
Cdh6 10 purple 2
Cdh7 0 grey 2
Cdh8 4 yellow 2
Cdh9 10 purple 2
Cdhr1 3 brown 1
Cdhr3 3 brown 1
Cdhr4 3 brown 1
Cdhr5 7 black 2
Cdip1 16 lightcyan 2
Cdipt 3 brown 1
Cdiptos 3 brown 1
Cdk1 10 purple 2
Cdk10 14 cyan 2
Cdk11b 13 salmon 2
Cdk12 19 lightyellow 1
Cdk13 3 brown 1
Cdk14 6 red 2
Cdk15 0 grey 1
Cdk16 2 blue 1
Cdk17 1 turquoise 2
Cdk18 25 orange 2
Cdk19 5 green 2
Cdk2 0 grey 1
Cdk20 0 grey 2
Cdk2ap1 2 blue 2
Cdk2ap2 13 salmon 2
Cdk3.ps 0 grey 1
Cdk4 2 blue 2
Cdk5 0 grey 1
Cdk5r1 1 turquoise 1
Cdk5r2 2 blue 1
Cdk5rap1 8 pink 1
Cdk5rap2 19 lightyellow 1
Cdk5rap3 5 green 2
Cdk6 4 yellow 2
Cdk7 10 purple 2
Cdk8 1 turquoise 1
Cdk9 21 darkred 1
Cdkal1 1 turquoise 2
Cdkl1 0 grey 1
Cdkl2 15 midnightblue 2
Cdkl3 0 grey 1
Cdkl4 0 grey 1
Cdkl5 7 black 2
Cdkn1a 4 yellow 2
Cdkn1b 0 grey 2
Cdkn1c 9 magenta 2
Cdkn2a 5 green 2
Cdkn2aip 1 turquoise 1
Cdkn2aipnl 5 green 2
Cdkn2b 6 red 2
Cdkn2c 6 red 2
Cdkn2d 0 grey 1
Cdkn3 1 turquoise 1
Cdnf 8 pink 1
Cdo1 5 green 2
Cdon 5 green 2
Cdpf1 0 grey 1
Cdr1 0 grey 1
Cdr2 1 turquoise 1
Cdr2l 3 brown 1
Cdrt4 0 grey 2
Cds1 9 magenta 2
Cds2 1 turquoise 1
Cdsn 5 green 2
Cdt1 3 brown 1
Cdv3 10 purple 2
Cdx1 16 lightcyan 2
Cdyl 11 greenyellow 1
Cdyl2 5 green 2
Ceacam1 3 brown 1
Ceacam12 0 grey 1
Ceacam16 0 grey 1
Ceacam18 0 grey 1
Ceacam19 7 black 2
Ceacam2 4 yellow 2
Ceacam20 4 yellow 2
Ceacam3 1 turquoise 1
Cebpa 1 turquoise 1
Cebpb 5 green 2
Cebpd 1 turquoise 1
Cebpg 5 green 2
Cebpz 1 turquoise 1
Cebpzos 10 purple 2
Cecr2 9 magenta 2
Cel 8 pink 1
Cela1 2 blue 1
Cela2a 0 grey 1
Cela3b 2 blue 1
Celf1 16 lightcyan 2
Celf2 4 yellow 2
Celf3 17 grey60 2
Celf4 6 red 2
Celf5 9 magenta 2
Celf6 5 green 2
Celsr1 0 grey 1
Celsr2 15 midnightblue 2
Celsr3 0 grey 1
Cemip 0 grey 2
Cemip2 8 pink 1
Cend1 13 salmon 2
Cenpa 22 darkgreen 2
Cenpb 1 turquoise 1
Cenpc1 2 blue 1
Cenpe 1 turquoise 1
Cenpf 1 turquoise 1
Cenph 1 turquoise 1
Cenpi 1 turquoise 1
Cenpj 3 brown 1
Cenpk 1 turquoise 1
Cenpl 1 turquoise 1
Cenpm 2 blue 2
Cenpn 25 orange 2
Cenpo 15 midnightblue 2
Cenpp 1 turquoise 1
Cenpq 11 greenyellow 1
Cenps 11 greenyellow 1
Cenpt 5 green 2
Cenpu 24 darkgrey 2
Cenpv 6 red 2
Cenpw 1 turquoise 1
Cenpx 8 pink 1
Cep104 3 brown 1
Cep112 3 brown 1
Cep120 2 blue 1
Cep126 6 red 2
Cep128 0 grey 1
Cep131 1 turquoise 2
Cep135 3 brown 1
Cep152 10 purple 2
Cep162 12 tan 1
Cep164 0 grey 2
Cep170 17 grey60 2
Cep170b 23 darkturquoise 1
Cep19 4 yellow 2
Cep192 1 turquoise 2
Cep250 14 cyan 2
Cep290 3 brown 1
Cep295 1 turquoise 1
Cep295nl 0 grey 1
Cep350 19 lightyellow 1
Cep41 10 purple 2
Cep44 1 turquoise 1
Cep55 1 turquoise 1
Cep57 1 turquoise 1
Cep57l1 3 brown 1
Cep63 3 brown 1
Cep68 0 grey 2
Cep70 3 brown 1
Cep72 1 turquoise 1
Cep76 1 turquoise 1
Cep78 2 blue 1
Cep83 2 blue 1
Cep85 12 tan 1
Cep85l 1 turquoise 2
Cep89 8 pink 1
Cep95 14 cyan 2
Cep97 3 brown 1
Cept1 23 darkturquoise 1
Cer1 10 purple 2
Cercam 7 black 2
Cerk 2 blue 1
Cerkl 0 grey 2
Cers1 4 yellow 2
Cers2 13 salmon 2
Cers3 15 midnightblue 2
Cers4 7 black 2
Cers5 10 purple 2
Cers6 4 yellow 2
Ces1f 4 yellow 2
Ces1g 0 grey 1
Ces1h 0 grey 1
Ces2b 0 grey 1
Ces2e 10 purple 2
Ces2f 7 black 2
Ces2g 9 magenta 2
Ces2h 0 grey 2
Ces5a 2 blue 2
Cetn2 1 turquoise 1
Cetn3 2 blue 1
Cetn4 0 grey 1
Cfap100 0 grey 1
Cfap126 13 salmon 2
Cfap157 4 yellow 2
Cfap161 4 yellow 2
Cfap20 2 blue 1
Cfap206 0 grey 1
Cfap221 10 purple 2
Cfap298 0 grey 1
Cfap299 4 yellow 2
Cfap300 11 greenyellow 1
Cfap36 2 blue 1
Cfap43 9 magenta 2
Cfap44 12 tan 1
Cfap45 18 lightgreen 1
Cfap46 7 black 2
Cfap52 0 grey 1
Cfap53 12 tan 1
Cfap54 9 magenta 2
Cfap57 9 magenta 2
Cfap58 0 grey 2
Cfap61 0 grey 1
Cfap65 11 greenyellow 1
Cfap69 3 brown 1
Cfap70 0 grey 1
Cfap73 0 grey 1
Cfap74 3 brown 1
Cfap77 0 grey 1
Cfap97 3 brown 1
Cfap97d2 5 green 2
Cfb 0 grey 2
Cfdp1 11 greenyellow 1
Cfh 4 yellow 2
Cfhr1 0 grey 2
Cfhr2 0 grey 1
Cfi 0 grey 2
Cfl1 13 salmon 2
Cfl2 1 turquoise 2
Cflar 2 blue 2
Cfp 12 tan 1
Cftr 9 magenta 2
Cgas 4 yellow 2
Cggbp1 17 grey60 2
Cgn 15 midnightblue 2
Cgnl1 10 purple 2
Cgref1 24 darkgrey 2
Cgrrf1 2 blue 1
Ch25h 6 red 2
Chac1 0 grey 1
Chac2 10 purple 2
Chad 3 brown 1
Chadl 0 grey 2
Chaf1a 21 darkred 1
Chaf1b 3 brown 1
Champ1 2 blue 1
Chat 6 red 2
Chchd1 11 greenyellow 1
Chchd10 1 turquoise 2
Chchd2 8 pink 1
Chchd3 11 greenyellow 1
Chchd4 0 grey 2
Chchd5 8 pink 1
Chchd6 2 blue 1
Chchd7 3 brown 1
Chd1 17 grey60 2
Chd1l 4 yellow 2
Chd2 2 blue 1
Chd3 1 turquoise 1
Chd4 2 blue 1
Chd5 12 tan 1
Chd6 11 greenyellow 1
Chd7 0 grey 2
Chd8 11 greenyellow 1
Chd9 12 tan 1
Chdh 6 red 2
Chek1 3 brown 1
Chek2 1 turquoise 1
Cherp 10 purple 2
Chfr 4 yellow 2
Chga 10 purple 2
Chgb 0 grey 2
Chic1 10 purple 2
Chic2 1 turquoise 2
Chid1 4 yellow 2
Chil1 9 magenta 2
Chil3 2 blue 1
Chil4 7 black 2
Chit1 7 black 2
Chka 2 blue 2
Chkb 2 blue 1
Chl1 15 midnightblue 2
Chm 1 turquoise 1
Chml 0 grey 2
Chmp1a 0 grey 2
Chmp1b 3 brown 1
Chmp2a 11 greenyellow 1
Chmp2b 6 red 2
Chmp3 2 blue 1
Chmp4b 2 blue 1
Chmp4c 4 yellow 2
Chmp5 11 greenyellow 1
Chmp6 21 darkred 1
Chmp7 1 turquoise 1
Chn1 7 black 2
Chn2 4 yellow 2
Chodl 4 yellow 2
Chordc1 1 turquoise 1
Chp1 2 blue 1
Chp2 0 grey 2
Chpf 2 blue 1
Chpf2 2 blue 1
Chpt1 10 purple 2
Chrac1 2 blue 1
Chrd 4 yellow 2
Chrdl1 4 yellow 2
Chrdl2 12 tan 1
Chrm1 0 grey 1
Chrm2 5 green 2
Chrm3 9 magenta 2
Chrm4 0 grey 1
Chrna1 9 magenta 2
Chrna10 0 grey 1
Chrna2 0 grey 1
Chrna3 5 green 2
Chrna4 9 magenta 2
Chrna5 5 green 2
Chrna7 6 red 2
Chrnb1 9 magenta 2
Chrnb2 0 grey 1
Chrnb3 2 blue 1
Chrnb4 6 red 2
Chrnd 9 magenta 2
Chrne 0 grey 1
Chrng 9 magenta 2
Chst1 7 black 2
Chst10 5 green 2
Chst11 16 lightcyan 2
Chst12 2 blue 1
Chst13 24 darkgrey 2
Chst14 2 blue 1
Chst15 5 green 2
Chst2 5 green 2
Chst3 25 orange 2
Chst5 0 grey 2
Chst7 5 green 2
Chst8 3 brown 1
Chst9 8 pink 1
Chsy1 11 greenyellow 1
Chsy3 5 green 2
Chtf18 21 darkred 1
Chtf8 1 turquoise 1
Chtop 16 lightcyan 2
Chuk 13 salmon 2
Churc1 2 blue 1
Ciao1 11 greenyellow 1
Ciao2a 0 grey 2
Ciao2b 8 pink 1
Ciapin1 2 blue 1
Ciart 6 red 2
Cib1 4 yellow 2
Cib2 2 blue 1
Cib3 4 yellow 2
Cib4 3 brown 1
Cic 1 turquoise 1
Cidea 26 darkorange 2
Cideb 3 brown 1
Ciita 0 grey 2
Cilp 12 tan 1
Cilp2 10 purple 2
Cinp 10 purple 2
Cip2a 1 turquoise 1
Cipc 10 purple 2
Cir1 3 brown 1
Cirbp 1 turquoise 1
Cisd1 2 blue 2
Cisd2 1 turquoise 2
Cisd3 0 grey 2
Cish 1 turquoise 1
Cit 20 royalblue 1
Cited1 12 tan 1
Cited2 26 darkorange 2
Cited4 0 grey 1
Ciz1 10 purple 2
CK137956 8 pink 1
Ckap2 1 turquoise 2
Ckap2l 7 black 2
Ckap4 2 blue 1
Ckap5 17 grey60 2
Ckb 12 tan 1
Cklf 14 cyan 2
Ckm 7 black 2
Ckmt1 15 midnightblue 2
Ckmt2 0 grey 1
Cks1b 1 turquoise 1
Cks1brt 0 grey 1
Cks2 22 darkgreen 2
Clasp1 2 blue 1
Clasp2 17 grey60 2
Clasrp 14 cyan 2
Clba1 2 blue 1
Clca2 6 red 2
Clca3a1 1 turquoise 1
Clca3a2 5 green 2
Clca4a 0 grey 1
Clca4c.ps 3 brown 1
Clcc1 2 blue 1
Clcf1 9 magenta 2
Clcn1 2 blue 1
Clcn2 4 yellow 2
Clcn3 2 blue 1
Clcn4 6 red 2
Clcn5 9 magenta 2
Clcn6 14 cyan 2
Clcn7 13 salmon 2
Clcnka 1 turquoise 1
Clcnkb 0 grey 2
Cldn1 6 red 2
Cldn10 4 yellow 2
Cldn11 5 green 2
Cldn12 7 black 2
Cldn13 12 tan 1
Cldn15 0 grey 2
Cldn17 18 lightgreen 1
Cldn19 13 salmon 2
Cldn2 0 grey 1
Cldn20 0 grey 2
Cldn23 7 black 2
Cldn24 0 grey 2
Cldn3 15 midnightblue 2
Cldn34c1 0 grey 1
Cldn4 15 midnightblue 2
Cldn5 9 magenta 2
Cldn6 15 midnightblue 2
Cldn7 15 midnightblue 2
Cldn8 0 grey 1
Cldn9 5 green 2
Cldnd1 2 blue 1
Cldnd2 0 grey 1
Clec10a 0 grey 1
Clec11a 0 grey 1
Clec12a 5 green 2
Clec12b 0 grey 1
Clec14a 5 green 2
Clec16a 1 turquoise 1
Clec18a 3 brown 1
Clec1a 1 turquoise 2
Clec1b 0 grey 2
Clec2d 3 brown 1
Clec2e 0 grey 1
Clec2f 0 grey 1
Clec2g 6 red 2
Clec2h 0 grey 2
Clec2i 0 grey 1
Clec2l 8 pink 1
Clec3b 7 black 2
Clec4a1 1 turquoise 1
Clec4a2 0 grey 2
Clec4a3 0 grey 2
Clec4d 9 magenta 2
Clec4e 0 grey 1
Clec4n 9 magenta 2
Clec5a 0 grey 1
Clec7a 5 green 2
Clec9a 0 grey 1
Clgn 4 yellow 2
Clhc1 0 grey 2
Clic1 6 red 2
Clic3 5 green 2
Clic4 2 blue 1
Clic5 5 green 2
Clic6 26 darkorange 2
Clint1 15 midnightblue 2
Clip1 10 purple 2
Clip2 2 blue 1
Clip3 2 blue 1
Clip4 0 grey 2
Clk1 3 brown 1
Clk2 14 cyan 2
Clk3 2 blue 1
Clk4 3 brown 1
Clmn 5 green 2
Clmp 2 blue 1
Cln3 1 turquoise 2
Cln5 0 grey 2
Cln6 1 turquoise 1
Cln8 8 pink 1
Clnk 2 blue 1
Clns1a 14 cyan 2
Clock 1 turquoise 1
Clp1 14 cyan 2
Clpb 6 red 2
Clpp 2 blue 2
Clptm1 2 blue 1
Clptm1l 8 pink 1
Clpx 1 turquoise 2
Clrn1 5 green 2
Clspn 6 red 2
Clstn1 2 blue 1
Clstn2 4 yellow 2
Clstn3 26 darkorange 2
Clta 13 salmon 2
Cltb 0 grey 2
Cltc 17 grey60 2
Cltrn 1 turquoise 1
Clu 1 turquoise 2
Cluap1 2 blue 1
Cluh 3 brown 1
Clvs1 0 grey 1
Clvs2 6 red 2
Clybl 4 yellow 2
Cma1 5 green 2
Cmah 1 turquoise 2
Cmas 1 turquoise 1
Cmbl 5 green 2
Cmc1 3 brown 1
Cmc2 2 blue 1
Cmc4 3 brown 1
Cmip 2 blue 1
Cmklr1 4 yellow 2
Cmpk1 1 turquoise 1
Cmpk2 6 red 2
Cmss1 8 pink 1
Cmtm1 14 cyan 2
Cmtm2a 12 tan 1
Cmtm3 26 darkorange 2
Cmtm4 11 greenyellow 1
Cmtm5 9 magenta 2
Cmtm6 8 pink 1
Cmtm7 4 yellow 2
Cmtm8 8 pink 1
Cmtr1 3 brown 1
Cmtr2 11 greenyellow 1
Cmya5 5 green 2
CN725425 6 red 2
Cnbd2 0 grey 1
Cnbp 1 turquoise 2
Cndp1 6 red 2
Cndp2 2 blue 1
Cnep1r1 1 turquoise 1
Cnfn 5 green 2
Cnga1 0 grey 1
Cnga2 3 brown 1
Cnga3 3 brown 1
Cngb1 10 purple 2
Cngb3 5 green 2
Cnih1 2 blue 1
Cnih2 3 brown 1
Cnih3 0 grey 1
Cnih4 5 green 2
Cnksr1 15 midnightblue 2
Cnksr2 5 green 2
Cnksr3 2 blue 1
Cnmd 9 magenta 2
Cnn1 0 grey 1
Cnn2 2 blue 1
Cnn3 14 cyan 2
Cnnm1 4 yellow 2
Cnnm2 2 blue 1
Cnnm3 3 brown 1
Cnnm4 3 brown 1
Cnot1 19 lightyellow 1
Cnot10 8 pink 1
Cnot11 2 blue 1
Cnot2 1 turquoise 1
Cnot3 10 purple 2
Cnot4 8 pink 1
Cnot6 1 turquoise 2
Cnot6l 1 turquoise 2
Cnot7 1 turquoise 1
Cnot8 2 blue 1
Cnot9 3 brown 1
Cnp 22 darkgreen 2
Cnppd1 1 turquoise 2
Cnpy2 8 pink 1
Cnpy3 3 brown 1
Cnpy4 11 greenyellow 1
Cnr1 9 magenta 2
Cnr2 0 grey 1
Cnrip1 5 green 2
Cnst 0 grey 1
Cntd1 8 pink 1
Cntf 13 salmon 2
Cntfr 9 magenta 2
Cntln 3 brown 1
Cntn1 4 yellow 2
Cntn2 15 midnightblue 2
Cntn3 4 yellow 2
Cntn4 4 yellow 2
Cntn5 7 black 2
Cntn6 4 yellow 2
Cntnap1 15 midnightblue 2
Cntnap2 7 black 2
Cntnap3 7 black 2
Cntnap4 5 green 2
Cntnap5a 10 purple 2
Cntnap5b 9 magenta 2
Cntrl 11 greenyellow 1
Cntrob 0 grey 1
Coa3 0 grey 1
Coa4 5 green 2
Coa5 8 pink 1
Coa6 2 blue 1
Coa7 11 greenyellow 1
Coasy 0 grey 2
Cobl 4 yellow 2
Cobll1 3 brown 1
Coch 20 royalblue 1
Cog1 3 brown 1
Cog2 0 grey 2
Cog3 1 turquoise 1
Cog4 2 blue 1
Cog5 21 darkred 1
Cog6 6 red 2
Cog7 3 brown 1
Cog8 1 turquoise 2
Coil 2 blue 1
Col10a1 0 grey 1
Col11a1 5 green 2
Col11a2 24 darkgrey 2
Col12a1 5 green 2
Col13a1 5 green 2
Col14a1 5 green 2
Col15a1 2 blue 1
Col16a1 5 green 2
Col17a1 7 black 2
Col18a1 1 turquoise 1
Col19a1 16 lightcyan 2
Col1a1 2 blue 1
Col1a2 2 blue 1
Col20a1 0 grey 2
Col22a1 7 black 2
Col23a1 11 greenyellow 1
Col24a1 24 darkgrey 2
Col25a1 5 green 2
Col26a1 8 pink 1
Col27a1 22 darkgreen 2
Col28a1 6 red 2
Col2a1 9 magenta 2
Col3a1 7 black 2
Col4a1 2 blue 1
Col4a2 2 blue 1
Col4a3 0 grey 1
Col4a3bp 5 green 2
Col4a4 0 grey 1
Col4a5 4 yellow 2
Col4a6 4 yellow 2
Col5a1 11 greenyellow 1
Col5a2 6 red 2
Col5a3 1 turquoise 1
Col6a1 2 blue 1
Col6a2 2 blue 1
Col6a3 25 orange 2
Col6a4 11 greenyellow 1
Col6a5 0 grey 2
Col6a6 9 magenta 2
Col7a1 9 magenta 2
Col8a1 4 yellow 2
Col8a2 6 red 2
Col9a1 10 purple 2
Col9a2 7 black 2
Col9a3 6 red 2
Colca2 13 salmon 2
Colec10 5 green 2
Colec11 14 cyan 2
Colec12 15 midnightblue 2
Colgalt1 2 blue 1
Colgalt2 5 green 2
Colq 9 magenta 2
Commd1 2 blue 1
Commd10 6 red 2
Commd2 2 blue 1
Commd3 3 brown 1
Commd4 11 greenyellow 1
Commd5 0 grey 2
Commd6 1 turquoise 1
Commd7 0 grey 2
Commd8 1 turquoise 1
Commd9 13 salmon 2
Comp 0 grey 1
Comt 0 grey 1
Comtd1 1 turquoise 2
Cop1 27 white 1
Copa 2 blue 1
Copb1 1 turquoise 2
Copb2 0 grey 1
Cope 2 blue 2
Copg1 3 brown 1
Copg2 2 blue 1
Coprs 7 black 2
Cops2 1 turquoise 1
Cops3 1 turquoise 1
Cops4 10 purple 2
Cops5 2 blue 1
Cops6 25 orange 2
Cops7a 13 salmon 2
Cops7b 2 blue 1
Cops8 3 brown 1
Cops9 8 pink 1
Copz1 2 blue 2
Copz2 4 yellow 2
Coq10a 17 grey60 2
Coq10b 1 turquoise 2
Coq2 2 blue 1
Coq3 10 purple 2
Coq4 1 turquoise 1
Coq5 2 blue 2
Coq6 0 grey 1
Coq7 1 turquoise 1
Coq8a 0 grey 1
Coq8b 9 magenta 2
Coq9 1 turquoise 2
Corin 9 magenta 2
Coro1a 18 lightgreen 1
Coro1b 10 purple 2
Coro1c 14 cyan 2
Coro2a 0 grey 1
Coro2b 2 blue 1
Coro6 7 black 2
Coro7 6 red 2
Cort 0 grey 1
Cotl1 3 brown 1
Cox10 2 blue 1
Cox11 0 grey 2
Cox14 17 grey60 2
Cox15 1 turquoise 1
Cox16 11 greenyellow 1
Cox17 2 blue 1
Cox18 0 grey 1
Cox19 11 greenyellow 1
Cox20 8 pink 1
Cox20b 10 purple 2
Cox4i1 2 blue 2
Cox4i2 5 green 2
Cox5a 13 salmon 2
Cox5b 8 pink 1
Cox6a1 13 salmon 2
Cox6a2 9 magenta 2
Cox6b1 8 pink 1
Cox6b2 14 cyan 2
Cox6c 8 pink 1
Cox7a1 0 grey 2
Cox7a2 8 pink 1
Cox7a2l 8 pink 1
Cox7b 11 greenyellow 1
Cox7b2 0 grey 2
Cox7c 8 pink 1
Cox8a 8 pink 1
Cox8b 0 grey 2
Cp 6 red 2
Cpa1 0 grey 1
Cpa2 8 pink 1
Cpa3 3 brown 1
Cpa4 21 darkred 1
Cpa5 3 brown 1
Cpa6 5 green 2
Cpb1 0 grey 2
Cpd 4 yellow 2
Cpe 10 purple 2
Cpeb1 0 grey 1
Cpeb2 12 tan 1
Cpeb3 0 grey 2
Cpeb4 12 tan 1
Cped1 6 red 2
Cphx1 0 grey 1
Cplane1 19 lightyellow 1
Cplx1 2 blue 1
Cplx2 3 brown 1
Cplx3 3 brown 1
Cpm 9 magenta 2
Cpn1 5 green 2
Cpn2 7 black 2
Cpne1 0 grey 1
Cpne2 7 black 2
Cpne3 4 yellow 2
Cpne4 10 purple 2
Cpne5 6 red 2
Cpne6 0 grey 2
Cpne7 5 green 2
Cpne8 4 yellow 2
Cpne9 1 turquoise 1
Cpox 0 grey 2
Cpped1 2 blue 1
Cpq 3 brown 1
Cps1 5 green 2
Cpsf1 3 brown 1
Cpsf2 1 turquoise 2
Cpsf3 2 blue 1
Cpsf4 22 darkgreen 2
Cpsf4l 7 black 2
Cpsf6 1 turquoise 1
Cpsf7 17 grey60 2
Cpt1a 25 orange 2
Cpt1b 0 grey 1
Cpt1c 14 cyan 2
Cpt2 2 blue 2
Cptp 13 salmon 2
Cpvl 0 grey 1
Cpxm1 11 greenyellow 1
Cpxm2 10 purple 2
Cpz 10 purple 2
Cr1l 3 brown 1
Cr2 0 grey 1
CR974586.1 0 grey 1
CR974586.2 0 grey 1
CR974586.3 0 grey 2
CR974586.5 0 grey 2
CR974586.6 0 grey 2
Crabp1 4 yellow 2
Crabp2 6 red 2
Cracr2a 6 red 2
Cracr2b 1 turquoise 1
Cradd 0 grey 2
Cramp1l 12 tan 1
Crat 2 blue 1
Crb1 4 yellow 2
Crb1.ps 2 blue 1
Crb2 1 turquoise 1
Crb3 9 magenta 2
Crbn 8 pink 1
Crcp 8 pink 1
Crct1 7 black 2
Creb1 3 brown 1
Creb3 1 turquoise 1
Creb3l1 24 darkgrey 2
Creb3l2 2 blue 1
Creb3l3 0 grey 1
Creb3l4 7 black 2
Creb5 2 blue 2
Crebbp 2 blue 1
Crebl2 2 blue 1
Crebrf 3 brown 1
Crebzf 2 blue 1
Creg1 11 greenyellow 1
Creg2 7 black 2
Creld1 5 green 2
Creld2 8 pink 1
Crem 11 greenyellow 1
Crh 9 magenta 2
Crhr1 16 lightcyan 2
Crim1 18 lightgreen 1
Crip1 6 red 2
Crip2 2 blue 1
Crip3 16 lightcyan 2
Cript 3 brown 1
Crisp1 7 black 2
Crisp2 3 brown 1
Crispld1 15 midnightblue 2
Crispld2 10 purple 2
Crk 1 turquoise 1
Crkl 2 blue 1
Crlf1 7 black 2
Crlf2 9 magenta 2
Crlf3 1 turquoise 2
Crls1 2 blue 1
Crmp1 10 purple 2
Crnkl1 1 turquoise 1
Crnn 15 midnightblue 2
Crocc 1 turquoise 1
Crocc2 0 grey 1
Crot 18 lightgreen 1
Crp 0 grey 1
Crtac1 25 orange 2
Crtam 7 black 2
Crtap 11 greenyellow 1
Crtc1 1 turquoise 1
Crtc2 14 cyan 2
Crtc3 1 turquoise 1
Crx 0 grey 2
Crxos 0 grey 1
Cry1 2 blue 1
Cry2 1 turquoise 1
Cryaa 5 green 2
Cryab 9 magenta 2
Cryba1 0 grey 1
Cryba2 7 black 2
Cryba4 0 grey 1
Crybb1 12 tan 1
Crybb3 12 tan 1
Crybg1 15 midnightblue 2
Crybg2 4 yellow 2
Crybg3 5 green 2
Crygb 12 tan 1
Crygn 0 grey 2
Cryl1 13 salmon 2
Crym 6 red 2
Cryz 0 grey 2
Cryzl1 2 blue 1
Cryzl2 5 green 2
Cs 2 blue 1
Csad 5 green 2
Csdc2 5 green 2
Csde1 1 turquoise 1
Cse1l 1 turquoise 1
Csf1 7 black 2
Csf1r 4 yellow 2
Csf2ra 14 cyan 2
Csf2rb 4 yellow 2
Csf2rb2 0 grey 1
Csf3 0 grey 1
Csf3r 3 brown 1
Csgalnact1 4 yellow 2
Csgalnact2 1 turquoise 2
Csk 3 brown 1
Csl 1 turquoise 1
Csmd1 9 magenta 2
Csmd2 7 black 2
Csmd3 7 black 2
Csn1s1 3 brown 1
Csn1s2b 13 salmon 2
Csn2 0 grey 1
Csn3 7 black 2
Csnk1a1 17 grey60 2
Csnk1d 3 brown 1
Csnk1e 10 purple 2
Csnk1g1 17 grey60 2
Csnk1g2 3 brown 1
Csnk1g3 17 grey60 2
Csnk2a1 9 magenta 2
Csnk2a2 8 pink 1
Csnk2b 13 salmon 2
Csnka2ip 0 grey 1
Cspg4 18 lightgreen 1
Cspg5 5 green 2
Cspp1 3 brown 1
Csprs 7 black 2
Csrnp1 12 tan 1
Csrnp2 3 brown 1
Csrnp3 5 green 2
Csrp1 2 blue 1
Csrp2 8 pink 1
Csrp3 9 magenta 2
Cst3 8 pink 1
Cst6 7 black 2
Cst7 11 greenyellow 1
Cst8 0 grey 1
Csta1 7 black 2
Cstad 1 turquoise 1
Cstb 8 pink 1
Cstf1 2 blue 1
Cstf2 1 turquoise 2
Cstf2t 3 brown 1
Cstf3 1 turquoise 1
CT009755.1 0 grey 2
CT010433.1 0 grey 1
CT010445.2 0 grey 1
CT010583.1 24 darkgrey 2
CT025622.2 4 yellow 2
CT025731.2 0 grey 1
CT030661.1 21 darkred 1
CT030729.2 0 grey 2
CT485613.4 5 green 2
CT868723.1 0 grey 1
Ctbp1 2 blue 1
Ctbp2 16 lightcyan 2
Ctbs 1 turquoise 1
Ctc1 1 turquoise 1
Ctcf 2 blue 1
Ctcfl 7 black 2
Ctdnep1 2 blue 1
Ctdp1 3 brown 1
Ctdsp1 2 blue 1
Ctdsp2 11 greenyellow 1
Ctdspl 8 pink 1
Ctdspl2 1 turquoise 1
Ctf1 4 yellow 2
Ctf2 4 yellow 2
Cth 0 grey 2
Cthrc1 24 darkgrey 2
Ctif 10 purple 2
Ctla2a 7 black 2
Ctla2b 5 green 2
Ctnna1 2 blue 1
Ctnna2 4 yellow 2
Ctnna3 0 grey 1
Ctnnal1 5 green 2
Ctnnb1 4 yellow 2
Ctnnbip1 20 royalblue 1
Ctnnbl1 2 blue 2
Ctnnd1 2 blue 1
Ctnnd2 15 midnightblue 2
Ctns 2 blue 1
Ctps 8 pink 1
Ctps2 3 brown 1
Ctr9 4 yellow 2
Ctrb1 3 brown 1
Ctrc 5 green 2
Ctrl 16 lightcyan 2
Cts8 0 grey 1
Cts8.ps 0 grey 1
Ctsa 13 salmon 2
Ctsb 13 salmon 2
Ctsc 7 black 2
Ctsd 4 yellow 2
Ctse 0 grey 1
Ctsf 1 turquoise 2
Ctsh 1 turquoise 2
Ctsk 12 tan 1
Ctsl 16 lightcyan 2
Ctso 2 blue 2
Ctss 2 blue 1
Ctsw 25 orange 2
Ctsz 13 salmon 2
Cttn 1 turquoise 2
Cttnbp2 4 yellow 2
Cttnbp2nl 2 blue 1
Ctu1 1 turquoise 1
Ctu2 20 royalblue 1
Ctxn1 1 turquoise 2
Cubn 5 green 2
Cuedc1 7 black 2
Cuedc2 2 blue 2
Cul1 1 turquoise 2
Cul2 1 turquoise 2
Cul3 17 grey60 2
Cul4a 12 tan 1
Cul4b 1 turquoise 2
Cul5 1 turquoise 2
Cul7 1 turquoise 1
Cul9 16 lightcyan 2
Cuta 1 turquoise 2
Cutal 2 blue 1
Cutc 3 brown 1
Cux1 2 blue 1
Cux2 7 black 2
Cwc15 5 green 2
Cwc22 1 turquoise 1
Cwc25 3 brown 1
Cwc27 1 turquoise 1
Cwf19l1 13 salmon 2
Cwf19l2 21 darkred 1
Cwh43 3 brown 1
Cx3cl1 5 green 2
Cx3cr1 5 green 2
Cxadr 27 white 1
Cxcl1 0 grey 1
Cxcl10 3 brown 1
Cxcl11 0 grey 2
Cxcl12 5 green 2
Cxcl13 0 grey 1
Cxcl14 5 green 2
Cxcl15 12 tan 1
Cxcl16 2 blue 1
Cxcl17 8 pink 1
Cxcl2 0 grey 1
Cxcl3 0 grey 1
Cxcl5 4 yellow 2
Cxcl9 2 blue 1
Cxcr2 0 grey 1
Cxcr3 1 turquoise 1
Cxcr4 16 lightcyan 2
Cxcr5 11 greenyellow 1
Cxcr6 8 pink 1
Cxxc1 20 royalblue 1
Cxxc4 6 red 2
Cxxc5 16 lightcyan 2
Cyb561 15 midnightblue 2
Cyb561a3 4 yellow 2
Cyb561d1 0 grey 1
Cyb561d2 17 grey60 2
Cyb5a 3 brown 1
Cyb5b 2 blue 1
Cyb5d1 0 grey 2
Cyb5d2 0 grey 1
Cyb5r1 2 blue 1
Cyb5r2 11 greenyellow 1
Cyb5r3 2 blue 2
Cyb5r4 7 black 2
Cyb5rl 17 grey60 2
Cyba 6 red 2
Cybb 4 yellow 2
Cybc1 13 salmon 2
Cybrd1 7 black 2
Cyc1 3 brown 1
Cycs 1 turquoise 1
Cyfip1 2 blue 1
Cyfip2 16 lightcyan 2
Cygb 4 yellow 2
Cyhr1 1 turquoise 1
Cyld 2 blue 2
Cyp11a1 0 grey 1
Cyp11b1 0 grey 2
Cyp17a1 0 grey 2
Cyp19a1 7 black 2
Cyp1b1 6 red 2
Cyp20a1 0 grey 2
Cyp26a1 12 tan 1
Cyp26b1 1 turquoise 1
Cyp26c1 12 tan 1
Cyp27a1 10 purple 2
Cyp27b1 0 grey 2
Cyp2a5 7 black 2
Cyp2b19 0 grey 2
Cyp2b23 0 grey 2
Cyp2c52.ps 0 grey 2
Cyp2c55 11 greenyellow 1
Cyp2d22 16 lightcyan 2
Cyp2d26 0 grey 1
Cyp2d9 13 salmon 2
Cyp2e1 8 pink 1
Cyp2f2 10 purple 2
Cyp2j13 0 grey 1
Cyp2j5 0 grey 2
Cyp2j6 21 darkred 1
Cyp2j9 4 yellow 2
Cyp2r1 9 magenta 2
Cyp2s1 5 green 2
Cyp2t4 0 grey 1
Cyp2u1 1 turquoise 1
Cyp2w1 15 midnightblue 2
Cyp39a1 0 grey 1
Cyp3a13 7 black 2
Cyp46a1 4 yellow 2
Cyp4a31 2 blue 1
Cyp4b1 12 tan 1
Cyp4f13 0 grey 1
Cyp4f15 1 turquoise 1
Cyp4f16 0 grey 2
Cyp4f17 7 black 2
Cyp4f18 1 turquoise 2
Cyp4f37 0 grey 2
Cyp4f39 6 red 2
Cyp4f41.ps 0 grey 2
Cyp4v3 12 tan 1
Cyp4x1 0 grey 1
Cyp51 7 black 2
Cyp7a1 0 grey 2
Cyp7b1 6 red 2
Cyren 3 brown 1
Cys1 0 grey 1
Cysltr1 4 yellow 2
Cysltr2 0 grey 1
Cysrt1 7 black 2
Cystm1 7 black 2
Cyth1 9 magenta 2
Cyth2 4 yellow 2
Cyth3 6 red 2
Cyth4 5 green 2
Cytip 3 brown 1
Cytl1 0 grey 2
Cyyr1 0 grey 2
D030056L22Rik 1 turquoise 2
D10Jhu81e 2 blue 2
D10Wsu102e 0 grey 1
D11Wsu47e 0 grey 2
D130007C19Rik 0 grey 1
D130040H23Rik 3 brown 1
D130043K22Rik 0 grey 2
D130052B06Rik 10 purple 2
D16Ertd472e 7 black 2
D17H6S53E 3 brown 1
D17Wsu92e 3 brown 1
D1Ertd622e 10 purple 2
D1Pas1 0 grey 1
D230025D16Rik 0 grey 1
D2hgdh 9 magenta 2
D330020A13Rik 15 midnightblue 2
D330045A20Rik 9 magenta 2
D3Ertd254e 3 brown 1
D3Ertd751e 3 brown 1
D430019H16Rik 1 turquoise 1
D430041D05Rik 5 green 2
D430042O09Rik 17 grey60 2
D5Ertd579e 13 salmon 2
D630003M21Rik 6 red 2
D630023F18Rik 4 yellow 2
D630033A02Rik 0 grey 1
D630036H23Rik 1 turquoise 1
D630039A03Rik 24 darkgrey 2
D630045J12Rik 5 green 2
D6Ertd527e 0 grey 1
D6Wsu163e 5 green 2
D730001G18Rik 0 grey 2
D7Ertd443e 0 grey 1
D830030K20Rik 15 midnightblue 2
D8Ertd738e 8 pink 1
D930007J09Rik 1 turquoise 1
D930020B18Rik 7 black 2
D930048N14Rik 2 blue 1
Daam1 2 blue 1
Daam2 6 red 2
Dab1 1 turquoise 1
Dab2 4 yellow 2
Dab2ip 23 darkturquoise 1
Dach1 6 red 2
Dach2 21 darkred 1
Dact1 2 blue 1
Dact2 1 turquoise 1
Dact3 23 darkturquoise 1
Dad1 8 pink 1
Dag1 2 blue 1
Dagla 1 turquoise 1
Daglb 15 midnightblue 2
Dalrd3 10 purple 2
Dand5 0 grey 2
Dao 4 yellow 2
Dap 2 blue 1
Dap3 22 darkgreen 2
Dapk1 11 greenyellow 1
Dapk2 24 darkgrey 2
Dapk3 13 salmon 2
Dapl1 15 midnightblue 2
Dapp1 3 brown 1
Dars 1 turquoise 1
Dars2 2 blue 1
Daw1 2 blue 1
Daxx 2 blue 1
Dazap1 14 cyan 2
Dazap2 13 salmon 2
Dazl 0 grey 1
Dbf4 1 turquoise 2
Dbi 1 turquoise 1
Dbil5 18 lightgreen 1
Dbn1 2 blue 1
Dbndd1 7 black 2
Dbndd2 0 grey 2
Dbnl 2 blue 1
Dbp 4 yellow 2
Dbr1 2 blue 1
Dbt 23 darkturquoise 1
Dbx1 9 magenta 2
Dbx2 4 yellow 2
Dcaf1 14 cyan 2
Dcaf10 17 grey60 2
Dcaf11 7 black 2
Dcaf12 11 greenyellow 1
Dcaf12l1 4 yellow 2
Dcaf12l2 4 yellow 2
Dcaf13 1 turquoise 1
Dcaf15 0 grey 1
Dcaf17 7 black 2
Dcaf4 8 pink 1
Dcaf5 1 turquoise 1
Dcaf6 4 yellow 2
Dcaf7 3 brown 1
Dcaf8 0 grey 1
Dcakd 2 blue 1
Dcbld1 7 black 2
Dcbld2 1 turquoise 2
Dcc 4 yellow 2
Dcdc2a 0 grey 1
Dcdc2b 0 grey 1
Dcdc2c 0 grey 1
Dcdc5 3 brown 1
Dchs1 2 blue 1
Dchs2 5 green 2
Dck 14 cyan 2
Dclk1 12 tan 1
Dclk2 13 salmon 2
Dclk3 5 green 2
Dclre1a 3 brown 1
Dclre1b 3 brown 1
Dclre1c 3 brown 1
Dcn 20 royalblue 1
Dcp1a 2 blue 1
Dcp1b 16 lightcyan 2
Dcp2 4 yellow 2
Dcps 8 pink 1
Dcst1 0 grey 2
Dcst2 0 grey 1
Dcstamp 2 blue 1
Dct 11 greenyellow 1
Dctd 6 red 2
Dctn1 1 turquoise 1
Dctn2 2 blue 2
Dctn3 13 salmon 2
Dctn4 18 lightgreen 1
Dctn5 8 pink 1
Dctn6 16 lightcyan 2
Dctpp1 17 grey60 2
Dcun1d1 1 turquoise 1
Dcun1d2 3 brown 1
Dcun1d3 0 grey 2
Dcun1d4 11 greenyellow 1
Dcun1d5 1 turquoise 1
Dcx 0 grey 2
Dcxr 10 purple 2
Dda1 2 blue 1
Ddah1 26 darkorange 2
Ddah2 2 blue 2
Ddb1 2 blue 1
Ddb2 3 brown 1
Ddc 24 darkgrey 2
Ddhd1 1 turquoise 1
Ddhd2 2 blue 1
Ddi1 0 grey 1
Ddi2 2 blue 1
Ddias 1 turquoise 1
Ddit3 6 red 2
Ddit4 1 turquoise 2
Ddit4l 2 blue 1
Ddn 7 black 2
Ddo 4 yellow 2
Ddost 2 blue 1
Ddr1 15 midnightblue 2
Ddr2 15 midnightblue 2
Ddrgk1 2 blue 1
Ddt 13 salmon 2
Ddx1 1 turquoise 2
Ddx10 3 brown 1
Ddx11 22 darkgreen 2
Ddx17 2 blue 2
Ddx18 2 blue 2
Ddx19a 2 blue 1
Ddx19b 0 grey 2
Ddx20 0 grey 2
Ddx21 11 greenyellow 1
Ddx23 2 blue 1
Ddx24 3 brown 1
Ddx25 6 red 2
Ddx27 3 brown 1
Ddx28 2 blue 2
Ddx31 0 grey 1
Ddx39 4 yellow 2
Ddx39b 17 grey60 2
Ddx3x 1 turquoise 1
Ddx3y 1 turquoise 1
Ddx4 14 cyan 2
Ddx41 17 grey60 2
Ddx42 0 grey 2
Ddx43 3 brown 1
Ddx46 3 brown 1
Ddx47 0 grey 1
Ddx49 0 grey 2
Ddx5 1 turquoise 1
Ddx50 1 turquoise 1
Ddx51 1 turquoise 1
Ddx52 1 turquoise 1
Ddx54 20 royalblue 1
Ddx55 0 grey 2
Ddx56 3 brown 1
Ddx58 7 black 2
Ddx59 0 grey 2
Ddx6 8 pink 1
Ddx60 0 grey 2
Deaf1 9 magenta 2
Decr1 7 black 2
Decr2 2 blue 1
Dedd 0 grey 1
Dedd2 0 grey 2
Def6 4 yellow 2
Def8 3 brown 1
Defb1 6 red 2
Defb14 7 black 2
Defb25 2 blue 1
Defb36 5 green 2
Defb4 7 black 2
Defb42 0 grey 1
Defb45 0 grey 2
Degs1 2 blue 1
Degs2 10 purple 2
Dek 10 purple 2
Dele1 6 red 2
Dennd1a 0 grey 2
Dennd1b 1 turquoise 2
Dennd1c 0 grey 1
Dennd2a 11 greenyellow 1
Dennd2c 2 blue 1
Dennd2d 6 red 2
Dennd3 5 green 2
Dennd4a 5 green 2
Dennd4b 0 grey 2
Dennd4c 0 grey 1
Dennd5a 11 greenyellow 1
Dennd5b 17 grey60 2
Dennd6a 3 brown 1
Dennd6b 5 green 2
Denr 6 red 2
Depdc1a 1 turquoise 1
Depdc1b 0 grey 1
Depdc5 15 midnightblue 2
Depdc7 20 royalblue 1
Depp1 5 green 2
Deptor 6 red 2
Dera 11 greenyellow 1
Derl1 4 yellow 2
Derl2 1 turquoise 1
Derl3 5 green 2
Des 9 magenta 2
Desi1 3 brown 1
Desi2 5 green 2
Det1 1 turquoise 1
Deup1 0 grey 2
Dexi 10 purple 2
Dffa 0 grey 1
Dffb 2 blue 1
Dgat1 2 blue 1
Dgat2 5 green 2
Dgat2l6 7 black 2
Dgcr2 3 brown 1
Dgcr6 13 salmon 2
Dgcr8 0 grey 1
Dgka 6 red 2
Dgkb 9 magenta 2
Dgkd 19 lightyellow 1
Dgke 2 blue 2
Dgkg 5 green 2
Dgkh 4 yellow 2
Dgki 5 green 2
Dgkk 9 magenta 2
Dgkq 0 grey 2
Dgkz 8 pink 1
Dglucy 4 yellow 2
Dguok 3 brown 1
Dhcr24 2 blue 1
Dhcr7 7 black 2
Dhdds 20 royalblue 1
Dhdh 8 pink 1
Dhfr 10 purple 2
Dhh 8 pink 1
Dhodh 0 grey 2
Dhps 1 turquoise 1
Dhrs1 1 turquoise 2
Dhrs11 16 lightcyan 2
Dhrs13 3 brown 1
Dhrs2 7 black 2
Dhrs3 26 darkorange 2
Dhrs4 17 grey60 2
Dhrs7 10 purple 2
Dhrs7b 8 pink 1
Dhrs7c 9 magenta 2
Dhrs9 7 black 2
Dhtkd1 3 brown 1
Dhx15 1 turquoise 2
Dhx16 10 purple 2
Dhx29 3 brown 1
Dhx30 6 red 2
Dhx32 2 blue 1
Dhx33 13 salmon 2
Dhx34 1 turquoise 2
Dhx35 25 orange 2
Dhx36 1 turquoise 1
Dhx37 3 brown 1
Dhx38 2 blue 1
Dhx40 17 grey60 2
Dhx57 0 grey 1
Dhx58 16 lightcyan 2
Dhx8 2 blue 1
Dhx9 17 grey60 2
Diablo 2 blue 1
Diaph1 2 blue 1
Diaph2 3 brown 1
Diaph3 1 turquoise 2
Dicer1 19 lightyellow 1
Dido1 19 lightyellow 1
Diexf 16 lightcyan 2
Dimt1 1 turquoise 2
Dio2 4 yellow 2
Dio3 6 red 2
Dip2a 8 pink 1
Dip2b 11 greenyellow 1
Dip2c 5 green 2
Diras1 0 grey 2
Diras2 6 red 2
Dirc2 5 green 2
Dis3 6 red 2
Dis3l 1 turquoise 1
Dis3l2 0 grey 2
Disc1 5 green 2
Disp1 2 blue 1
Disp2 1 turquoise 2
Disp3 9 magenta 2
Dixdc1 10 purple 2
Dkc1 1 turquoise 1
Dkk1 4 yellow 2
Dkk2 7 black 2
Dkk3 10 purple 2
Dkk4 16 lightcyan 2
Dkkl1 7 black 2
Dlat 8 pink 1
Dlc1 2 blue 1
Dld 1 turquoise 1
Dlec1 11 greenyellow 1
Dleu7 4 yellow 2
Dlg1 3 brown 1
Dlg2 6 red 2
Dlg3 10 purple 2
Dlg4 14 cyan 2
Dlg5 2 blue 1
Dlgap1 10 purple 2
Dlgap2 10 purple 2
Dlgap3 7 black 2
Dlgap4 10 purple 2
Dlgap5 7 black 2
Dlk1 9 magenta 2
Dlk2 6 red 2
Dll1 9 magenta 2
Dll3 14 cyan 2
Dll4 3 brown 1
Dlst 7 black 2
Dlx1 6 red 2
Dlx2 3 brown 1
Dlx3 4 yellow 2
Dlx4 4 yellow 2
Dlx5 2 blue 1
Dlx6 25 orange 2
Dmac1 2 blue 1
Dmac2 3 brown 1
Dmap1 1 turquoise 1
Dmbx1 4 yellow 2
Dmc1 3 brown 1
Dmd 4 yellow 2
Dmgdh 8 pink 1
Dmkn 4 yellow 2
Dmp1 7 black 2
Dmpk 14 cyan 2
Dmrt1 3 brown 1
Dmrt2 4 yellow 2
Dmrta1 4 yellow 2
Dmrta2 18 lightgreen 1
Dmrtb1 1 turquoise 1
Dmrtc1a 1 turquoise 2
Dmtf1 3 brown 1
Dmtn 15 midnightblue 2
Dmwd 10 purple 2
Dmxl1 1 turquoise 1
Dmxl2 10 purple 2
Dna2 4 yellow 2
Dnaaf1 0 grey 1
Dnaaf2 0 grey 1
Dnaaf3 0 grey 1
Dnaaf5 3 brown 1
Dnah1 10 purple 2
Dnah10 0 grey 1
Dnah11 0 grey 1
Dnah14 0 grey 1
Dnah17 10 purple 2
Dnah2 25 orange 1
Dnah3 0 grey 1
Dnah5 5 green 2
Dnah6 0 grey 1
Dnah7a 5 green 2
Dnah7b 9 magenta 2
Dnah7c 10 purple 2
Dnah8 7 black 2
Dnah9 7 black 2
Dnaic1 6 red 2
Dnaic2 5 green 2
Dnaja1 3 brown 1
Dnaja2 1 turquoise 1
Dnaja3 2 blue 1
Dnaja4 5 green 2
Dnajb1 2 blue 1
Dnajb11 2 blue 1
Dnajb12 2 blue 1
Dnajb13 9 magenta 2
Dnajb14 15 midnightblue 2
Dnajb2 1 turquoise 1
Dnajb3 13 salmon 2
Dnajb4 21 darkred 1
Dnajb5 0 grey 2
Dnajb6 8 pink 1
Dnajb7 0 grey 1
Dnajb8 0 grey 2
Dnajb9 12 tan 1
Dnajc1 3 brown 1
Dnajc10 1 turquoise 2
Dnajc11 17 grey60 2
Dnajc12 8 pink 1
Dnajc13 17 grey60 2
Dnajc14 6 red 2
Dnajc15 8 pink 1
Dnajc16 10 purple 2
Dnajc17 13 salmon 2
Dnajc18 22 darkgreen 2
Dnajc19 1 turquoise 1
Dnajc2 11 greenyellow 1
Dnajc21 0 grey 1
Dnajc22 11 greenyellow 1
Dnajc24 1 turquoise 1
Dnajc25 1 turquoise 2
Dnajc27 2 blue 1
Dnajc28 8 pink 1
Dnajc3 1 turquoise 1
Dnajc30 3 brown 1
Dnajc4 13 salmon 2
Dnajc5 8 pink 1
Dnajc6 7 black 2
Dnajc7 3 brown 1
Dnajc8 8 pink 1
Dnajc9 2 blue 2
Dnal1 2 blue 1
Dnal4 1 turquoise 1
Dnali1 4 yellow 2
Dnase1 12 tan 1
Dnase1l1 2 blue 1
Dnase1l2 3 brown 1
Dnase1l3 0 grey 1
Dnase2a 0 grey 1
Dnd1 0 grey 1
Dner 9 magenta 2
Dnhd1 4 yellow 2
Dnlz 1 turquoise 2
Dnm1 2 blue 1
Dnm1l 1 turquoise 1
Dnm2 5 green 2
Dnm3 7 black 2
Dnmbp 4 yellow 2
Dnmt1 3 brown 1
Dnmt3a 1 turquoise 1
Dnmt3b 3 brown 1
Dnmt3l.ps1 4 yellow 2
Dnpep 1 turquoise 2
Dnph1 8 pink 1
Dntt 7 black 2
Dnttip1 13 salmon 2
Dnttip2 1 turquoise 1
Doc2a 10 purple 2
Doc2b 4 yellow 2
Doc2g 10 purple 2
Dock1 11 greenyellow 1
Dock10 7 black 2
Dock11 1 turquoise 2
Dock2 1 turquoise 1
Dock3 4 yellow 2
Dock4 10 purple 2
Dock5 4 yellow 2
Dock6 2 blue 1
Dock7 15 midnightblue 2
Dock8 10 purple 2
Dock9 7 black 2
Dohh 17 grey60 2
Dok1 2 blue 1
Dok2 7 black 2
Dok3 0 grey 2
Dok4 0 grey 1
Dok5 5 green 2
Dok6 7 black 2
Dok7 9 magenta 2
Dolk 3 brown 1
Dolpp1 3 brown 1
Donson 13 salmon 2
Dop1a 20 royalblue 1
Dop1b 1 turquoise 1
Dot1l 10 purple 2
Dpagt1 4 yellow 2
Dpep1 6 red 2
Dpep2 17 grey60 2
Dpep2nb 10 purple 2
Dpf1 6 red 2
Dpf2 4 yellow 2
Dpf3 6 red 2
Dph1 0 grey 1
Dph2 0 grey 1
Dph3 10 purple 2
Dph5 3 brown 1
Dph6 3 brown 1
Dph7 0 grey 1
Dpm1 8 pink 1
Dpm2 17 grey60 2
Dpm3 8 pink 1
Dpp10 5 green 2
Dpp3 1 turquoise 2
Dpp4 4 yellow 2
Dpp6 4 yellow 2
Dpp7 0 grey 2
Dpp8 1 turquoise 2
Dpp9 21 darkred 1
Dppa2 3 brown 1
Dppa5a 0 grey 1
Dpt 0 grey 1
Dpy19l1 9 magenta 2
Dpy19l2 0 grey 1
Dpy19l3 11 greenyellow 1
Dpy19l4 1 turquoise 1
Dpy30 8 pink 1
Dpyd 6 red 2
Dpysl2 2 blue 1
Dpysl3 18 lightgreen 1
Dpysl4 5 green 2
Dpysl5 15 midnightblue 2
Dqx1 0 grey 1
Dr1 17 grey60 2
Dram1 0 grey 1
Dram2 21 darkred 1
Drap1 1 turquoise 1
Draxin 10 purple 2
Drc1 0 grey 2
Drc3 0 grey 1
Drd1 25 orange 2
Drd4 0 grey 1
Drd5 9 magenta 2
Drg1 10 purple 2
Drg2 13 salmon 2
Drosha 2 blue 1
Drp2 0 grey 2
Dsc1 5 green 2
Dsc2 6 red 2
Dsc3 9 magenta 2
Dscam 2 blue 1
Dscaml1 9 magenta 2
Dscc1 2 blue 1
Dse 4 yellow 2
Dsel 10 purple 2
Dsg1a 6 red 2
Dsg1b 6 red 2
Dsg1c 2 blue 1
Dsg2 15 midnightblue 2
Dsg3 6 red 2
Dsg4 9 magenta 2
Dsn1 10 purple 2
Dsp 15 midnightblue 2
Dspp 7 black 2
Dst 7 black 2
Dstn 4 yellow 2
Dstyk 5 green 2
Dtd1 27 white 1
Dtd2 7 black 2
Dtl 10 purple 2
Dtna 7 black 2
Dtnb 18 lightgreen 1
Dtnbp1 1 turquoise 1
Dtwd1 1 turquoise 1
Dtwd2 6 red 2
Dtx1 1 turquoise 1
Dtx2 9 magenta 2
Dtx3 9 magenta 2
Dtx3l 19 lightyellow 1
Dtx4 26 darkorange 2
Dtymk 3 brown 1
Duox1 7 black 2
Duox2 0 grey 1
Duoxa1 15 midnightblue 2
Dupd1 0 grey 2
Dus1l 4 yellow 2
Dus2 16 lightcyan 2
Dus3l 14 cyan 2
Dus4l 8 pink 1
Dusp1 0 grey 1
Dusp10 4 yellow 2
Dusp11 12 tan 1
Dusp12 11 greenyellow 1
Dusp13 5 green 2
Dusp14 6 red 2
Dusp15 16 lightcyan 2
Dusp16 0 grey 1
Dusp18 3 brown 1
Dusp19 3 brown 1
Dusp2 3 brown 1
Dusp22 0 grey 1
Dusp23 7 black 2
Dusp26 9 magenta 2
Dusp27 9 magenta 2
Dusp28 0 grey 1
Dusp3 11 greenyellow 1
Dusp4 14 cyan 2
Dusp5 16 lightcyan 2
Dusp6 16 lightcyan 2
Dusp7 2 blue 1
Dusp8 6 red 2
Dusp9 2 blue 1
Dut 0 grey 1
Duxbl1 0 grey 1
Duxbl2 0 grey 2
Duxbl3 0 grey 1
Dvl1 14 cyan 2
Dvl2 3 brown 1
Dvl3 2 blue 1
Dxo 20 royalblue 1
Dydc2 7 black 2
Dym 0 grey 2
Dynap 11 greenyellow 1
Dync1h1 2 blue 1
Dync1i1 7 black 2
Dync1i2 12 tan 1
Dync1li1 2 blue 1
Dync1li2 3 brown 1
Dync2h1 8 pink 1
Dync2li1 12 tan 1
Dynll1 8 pink 1
Dynll2 2 blue 1
Dynlrb1 8 pink 1
Dynlt1.ps1 3 brown 1
Dynlt1a 11 greenyellow 1
Dynlt1b 10 purple 2
Dynlt1c 11 greenyellow 1
Dynlt1f 11 greenyellow 1
Dynlt3 3 brown 1
Dyrk1a 3 brown 1
Dyrk1b 10 purple 2
Dyrk2 2 blue 1
Dyrk3 0 grey 2
Dysf 8 pink 1
Dytn 2 blue 1
Dyx1c1 0 grey 1
Dzank1 3 brown 1
Dzip1 10 purple 2
Dzip1l 13 salmon 2
Dzip3 20 royalblue 1
E030018B13Rik 0 grey 1
E030024N20Rik 0 grey 1
E030030I06Rik 5 green 2
E130114P18Rik 9 magenta 2
E130116L18Rik 16 lightcyan 2
E130201H02Rik 0 grey 1
E130218I03Rik 0 grey 1
E130308A19Rik 19 lightyellow 1
E130309D02Rik 3 brown 1
E130311K13Rik 0 grey 2
E230025N22Rik 0 grey 1
E2f1 4 yellow 2
E2f2 8 pink 1
E2f3 17 grey60 2
E2f4 2 blue 1
E2f5 1 turquoise 1
E2f6 1 turquoise 2
E2f7 0 grey 2
E2f8 2 blue 1
E330009J07Rik 16 lightcyan 2
E330021D16Rik 0 grey 2
E330034G19Rik 0 grey 2
E430018J23Rik 2 blue 2
E4f1 11 greenyellow 1
E530001F21Rik 0 grey 1
Eaf1 17 grey60 2
Eaf2 1 turquoise 1
Eapp 8 pink 1
Ears2 7 black 2
Ebag9 8 pink 1
Ebf1 5 green 2
Ebf2 9 magenta 2
Ebf3 9 magenta 2
Ebf4 7 black 2
Ebi3 0 grey 1
Ebna1bp2 11 greenyellow 1
Ebp 2 blue 2
Ebpl 0 grey 1
Ecd 2 blue 2
Ece1 1 turquoise 1
Ece2 4 yellow 2
Ecel1 8 pink 1
Ech1 8 pink 1
Echdc1 0 grey 2
Echdc2 18 lightgreen 1
Echdc3 4 yellow 2
Echs1 19 lightyellow 1
Eci1 4 yellow 2
Eci2 3 brown 1
Eci3 2 blue 1
Ecm1 7 black 2
Ecm2 5 green 2
Ecpas 2 blue 2
Ecscr 16 lightcyan 2
Ecsit 3 brown 1
Ect2 1 turquoise 2
Ect2l 0 grey 1
Eda 7 black 2
Eda2r 0 grey 1
Edar 10 purple 2
Edaradd 0 grey 1
Edc3 3 brown 1
Edc4 23 darkturquoise 1
Edem1 27 white 1
Edem2 0 grey 2
Edem3 1 turquoise 1
Edf1 13 salmon 2
Edil3 5 green 2
Edn1 0 grey 2
Edn2 18 lightgreen 1
Edn3 13 salmon 2
Ednra 2 blue 1
Ednrb 4 yellow 2
Edrf1 13 salmon 2
Eea1 1 turquoise 2
Eed 3 brown 1
Eef1a1 5 green 2
Eef1akmt1 3 brown 1
Eef1akmt2 11 greenyellow 1
Eef1akmt3 7 black 2
Eef1akmt4 0 grey 1
Eef1b2 19 lightyellow 1
Eef1d 2 blue 2
Eef1e1 1 turquoise 1
Eef1g 2 blue 1
Eef2 2 blue 1
Eef2k 4 yellow 2
Eef2kmt 0 grey 1
Eefsec 3 brown 1
Eepd1 0 grey 1
Efcab1 3 brown 1
Efcab11 1 turquoise 1
Efcab12 0 grey 1
Efcab14 2 blue 1
Efcab2 8 pink 1
Efcab5 0 grey 1
Efcab6 0 grey 2
Efcab7 3 brown 1
Efcab8 0 grey 1
Efcab9 10 purple 2
Efcc1 2 blue 1
Efemp1 5 green 2
Efemp2 2 blue 1
Efhb 1 turquoise 1
Efhc1 0 grey 1
Efhc2 1 turquoise 2
Efhd1 2 blue 1
Efhd2 11 greenyellow 1
Efl1 2 blue 1
Efna1 6 red 2
Efna2 2 blue 1
Efna3 15 midnightblue 2
Efna4 1 turquoise 2
Efna5 4 yellow 2
Efnb1 2 blue 1
Efnb2 6 red 2
Efnb3 1 turquoise 1
Efr3a 1 turquoise 2
Efr3b 11 greenyellow 1
Efs 15 midnightblue 2
Eftud2 3 brown 1
Egf 8 pink 1
Egfem1 9 magenta 2
Egfl6 5 green 2
Egfl7 0 grey 1
Egfl8 8 pink 1
Egflam 18 lightgreen 1
Egfr 4 yellow 2
Egln1 2 blue 1
Egln2 17 grey60 2
Egln3 7 black 2
Egr1 1 turquoise 2
Egr2 16 lightcyan 2
Egr3 16 lightcyan 2
Ehbp1 11 greenyellow 1
Ehbp1l1 5 green 2
Ehd1 2 blue 1
Ehd2 26 darkorange 2
Ehd3 2 blue 1
Ehd4 2 blue 1
Ehf 3 brown 1
Ehhadh 10 purple 2
Ehmt1 23 darkturquoise 1
Ehmt2 1 turquoise 1
Ei24 3 brown 1
Eid1 5 green 2
Eid2 3 brown 1
Eid2b 1 turquoise 1
Eid3 1 turquoise 1
Eif1 2 blue 1
Eif1.ps1 3 brown 1
Eif1a 10 purple 2
Eif1ad 3 brown 1
Eif1ax 1 turquoise 1
Eif1b 13 salmon 2
Eif2a 1 turquoise 1
Eif2ak1 2 blue 1
Eif2ak2 4 yellow 2
Eif2ak3 19 lightyellow 1
Eif2ak4 4 yellow 2
Eif2b1 14 cyan 2
Eif2b2 0 grey 1
Eif2b3 1 turquoise 1
Eif2b4 3 brown 1
Eif2b5 2 blue 1
Eif2d 3 brown 1
Eif2s1 1 turquoise 1
Eif2s2 1 turquoise 1
Eif2s3x 1 turquoise 1
Eif2s3y 1 turquoise 1
Eif3a 2 blue 1
Eif3b 2 blue 1
Eif3c 2 blue 1
Eif3d 2 blue 2
Eif3e 1 turquoise 1
Eif3f 2 blue 1
Eif3g 2 blue 2
Eif3h 2 blue 2
Eif3i 10 purple 2
Eif3j1 0 grey 1
Eif3j2 1 turquoise 2
Eif3k 13 salmon 2
Eif3l 2 blue 2
Eif3m 1 turquoise 1
Eif3s6.ps2 2 blue 1
Eif3s6.ps4 3 brown 1
Eif4a.ps4 3 brown 1
Eif4a1 1 turquoise 1
Eif4a2 2 blue 1
Eif4a3 2 blue 1
Eif4b 2 blue 1
Eif4e 1 turquoise 1
Eif4e1b 3 brown 1
Eif4e2 13 salmon 2
Eif4e3 9 magenta 2
Eif4ebp1 3 brown 1
Eif4ebp2 2 blue 1
Eif4ebp3 11 greenyellow 1
Eif4enif1 2 blue 1
Eif4g1 2 blue 1
Eif4g2 1 turquoise 2
Eif4g3 2 blue 1
Eif4h 8 pink 1
Eif5 1 turquoise 2
Eif5a 20 royalblue 1
Eif5a2 1 turquoise 1
Eif5b 2 blue 1
Eif6 3 brown 1
Eipr1 0 grey 1
Elac1 1 turquoise 1
Elac2 3 brown 1
Elavl1 8 pink 1
Elavl2 4 yellow 2
Elavl3 0 grey 1
Elavl4 24 darkgrey 2
Elf1 7 black 2
Elf2 3 brown 1
Elf3 10 purple 2
Elf4 6 red 2
Elf5 7 black 2
Elfn1 1 turquoise 1
Elfn2 0 grey 1
Elk1 10 purple 2
Elk3 2 blue 1
Elk4 8 pink 1
Ell 1 turquoise 1
Ell2 24 darkgrey 2
Ell3 16 lightcyan 2
Elmo1 16 lightcyan 2
Elmo2 2 blue 1
Elmo3 1 turquoise 1
Elmod1 10 purple 2
Elmod2 11 greenyellow 1
Elmod3 1 turquoise 1
Elmsan1 1 turquoise 1
Eln 5 green 2
Eloa 2 blue 1
Elob 8 pink 1
Elobl 0 grey 1
Eloc 1 turquoise 1
Elof1 2 blue 2
Elovl1 4 yellow 2
Elovl2 0 grey 1
Elovl4 7 black 2
Elovl5 2 blue 1
Elovl6 7 black 2
Elovl7 0 grey 1
Elp1 12 tan 1
Elp2 3 brown 1
Elp3 3 brown 1
Elp4 6 red 2
Elp5 2 blue 1
Elp6 11 greenyellow 1
Emb 26 darkorange 2
Emc1 3 brown 1
Emc10 3 brown 1
Emc2 21 darkred 1
Emc3 2 blue 1
Emc4 5 green 2
Emc6 10 purple 2
Emc7 9 magenta 2
Emc8 3 brown 1
Emc9 0 grey 2
Emcn 3 brown 1
Emd 13 salmon 2
Eme1 5 green 2
Eme2 0 grey 1
Emg1 2 blue 1
Emid1 25 orange 2
Emilin1 1 turquoise 1
Emilin2 8 pink 1
Emilin3 4 yellow 2
Eml1 6 red 2
Eml2 1 turquoise 1
Eml3 0 grey 1
Eml4 6 red 2
Eml5 1 turquoise 2
Eml6 2 blue 1
Emp1 27 white 1
Emp2 6 red 2
Emp3 5 green 2
Emsy 21 darkred 1
Emx1 0 grey 2
Emx2 12 tan 1
En1 9 magenta 2
Enah 19 lightyellow 1
Enam 4 yellow 2
Enc1 14 cyan 2
Endod1 16 lightcyan 2
Endog 1 turquoise 1
Endou 12 tan 1
Endov 1 turquoise 2
Eng 2 blue 1
Engase 3 brown 1
Enho 6 red 2
Enkd1 0 grey 2
Enkur 0 grey 1
Eno1 2 blue 2
Eno1b 2 blue 1
Eno2 2 blue 1
Eno3 4 yellow 2
Eno4 9 magenta 2
Enoph1 0 grey 2
Enox1 5 green 2
Enox2 0 grey 1
Enpep 6 red 2
Enpp1 16 lightcyan 2
Enpp2 11 greenyellow 1
Enpp3 5 green 2
Enpp4 4 yellow 2
Enpp5 5 green 2
Enpp6 3 brown 1
Ensa 10 purple 2
Entpd1 4 yellow 2
Entpd2 2 blue 1
Entpd3 6 red 2
Entpd4 5 green 2
Entpd4b 4 yellow 2
Entpd5 2 blue 1
Entpd6 10 purple 2
Entpd7 2 blue 1
Entr1 2 blue 1
Eny2 2 blue 1
Eogt 3 brown 1
Eomes 2 blue 1
Ep300 2 blue 1
Ep400 2 blue 1
Epas1 2 blue 1
Epb41 10 purple 2
Epb41l1 11 greenyellow 1
Epb41l2 4 yellow 2
Epb41l3 6 red 2
Epb41l4a 15 midnightblue 2
Epb41l4b 4 yellow 2
Epb41l5 9 magenta 2
Epb42 5 green 2
Epc1 7 black 2
Epc2 17 grey60 2
Epcam 16 lightcyan 2
Epdr1 6 red 2
Epg5 11 greenyellow 1
Epgn 0 grey 1
Epha1 15 midnightblue 2
Epha10 7 black 2
Epha2 16 lightcyan 2
Epha3 5 green 2
Epha4 9 magenta 2
Epha5 2 blue 1
Epha6 0 grey 2
Epha7 5 green 2
Epha8 0 grey 1
Ephb1 4 yellow 2
Ephb2 11 greenyellow 1
Ephb3 8 pink 1
Ephb4 1 turquoise 1
Ephb6 5 green 2
Ephx1 11 greenyellow 1
Ephx2 3 brown 1
Ephx3 18 lightgreen 1
Ephx4 1 turquoise 1
Epm2a 9 magenta 2
Epm2aip1 13 salmon 2
Epn1 1 turquoise 1
Epn2 16 lightcyan 2
Epn3 5 green 2
Epop 3 brown 1
Epor 4 yellow 2
Eppk1 18 lightgreen 1
Eprs 10 purple 2
Eps15 1 turquoise 1
Eps15l1 5 green 2
Eps8 9 magenta 2
Eps8l1 7 black 2
Eps8l2 15 midnightblue 2
Eps8l3 11 greenyellow 1
Epsti1 1 turquoise 1
Epx 0 grey 1
Epyc 1 turquoise 1
Eqtn 0 grey 1
Eral1 4 yellow 2
Erap1 20 royalblue 1
Erbb2 1 turquoise 1
Erbb3 15 midnightblue 2
Erbb4 9 magenta 2
Erbin 17 grey60 2
Erc1 19 lightyellow 1
Erc2 20 royalblue 1
Ercc1 0 grey 1
Ercc2 0 grey 1
Ercc3 2 blue 1
Ercc4 24 darkgrey 2
Ercc5 14 cyan 2
Ercc6 3 brown 1
Ercc6l 1 turquoise 1
Ercc6l2 1 turquoise 1
Ercc8 1 turquoise 1
Ereg 18 lightgreen 1
Erf 3 brown 1
Erfe 3 brown 1
Erg 2 blue 1
Erg28 25 orange 2
Ergic1 2 blue 1
Ergic2 1 turquoise 1
Ergic3 2 blue 2
Erh 2 blue 1
Eri1 1 turquoise 2
Eri2 1 turquoise 1
Eri3 1 turquoise 1
Erich1 3 brown 1
Erich2 12 tan 1
Erich3 0 grey 1
Erich5 0 grey 1
Erich6 3 brown 1
Erlec1 1 turquoise 2
Erlin1 5 green 2
Erlin2 11 greenyellow 1
Ermap 9 magenta 2
Ermard 3 brown 1
Ermn 3 brown 1
Ermp1 4 yellow 2
Ern1 0 grey 1
Ern2 0 grey 2
Ero1l 27 white 1
Ero1lb 11 greenyellow 1
Erp27 0 grey 2
Erp29 2 blue 1
Erp44 14 cyan 2
Errfi1 1 turquoise 1
Erv3 10 purple 2
Esam 11 greenyellow 1
Esco1 1 turquoise 1
Esco2 1 turquoise 2
Esd 2 blue 1
Esd.ps 3 brown 1
Esf1 1 turquoise 1
Esm1 4 yellow 2
Esp6 6 red 2
Espl1 3 brown 1
Espn 0 grey 1
Espnl 0 grey 2
Esr1 6 red 2
Esr2 0 grey 1
Esrp1 15 midnightblue 2
Esrp2 15 midnightblue 2
Esrra 9 magenta 2
Esrrb 9 magenta 2
Esrrg 6 red 2
Ess2 1 turquoise 2
Esyt1 1 turquoise 1
Esyt2 13 salmon 2
Esyt3 10 purple 2
Etaa1 13 salmon 2
Etf1 14 cyan 2
Etfa 2 blue 1
Etfb 0 grey 1
Etfbkmt 2 blue 1
Etfdh 8 pink 1
Etfrf1 2 blue 1
Ethe1 4 yellow 2
Etl4 10 purple 2
Etnk1 5 green 2
Etnk2 1 turquoise 1
Etnppl 0 grey 1
Ets1 2 blue 1
Ets2 2 blue 1
Etv1 1 turquoise 2
Etv3 5 green 2
Etv4 16 lightcyan 2
Etv5 16 lightcyan 2
Etv6 8 pink 1
Eva1a 9 magenta 2
Eva1b 6 red 2
Eva1c 1 turquoise 2
Evc 17 grey60 2
Evc2 0 grey 2
Evi2 0 grey 1
Evi2a 5 green 2
Evi2b 3 brown 1
Evi5 1 turquoise 1
Evi5l 3 brown 1
Evl 2 blue 1
Evpl 15 midnightblue 2
Evx1 4 yellow 2
Ewsr1 14 cyan 2
Exd1 0 grey 1
Exd2 2 blue 1
Exo1 7 black 2
Exo5 0 grey 1
Exoc1 1 turquoise 1
Exoc2 8 pink 1
Exoc3 13 salmon 2
Exoc3l 0 grey 2
Exoc3l2 3 brown 1
Exoc3l4 13 salmon 2
Exoc4 7 black 2
Exoc5 1 turquoise 2
Exoc6 1 turquoise 1
Exoc6b 10 purple 2
Exoc7 1 turquoise 2
Exoc8 3 brown 1
Exog 3 brown 1
Exosc1 8 pink 1
Exosc10 2 blue 1
Exosc2 7 black 2
Exosc3 13 salmon 2
Exosc4 3 brown 1
Exosc5 3 brown 1
Exosc6 2 blue 1
Exosc7 2 blue 1
Exosc8 2 blue 1
Exosc9 1 turquoise 1
Exph5 6 red 2
Ext1 16 lightcyan 2
Ext2 2 blue 1
Extl1 1 turquoise 1
Extl2 5 green 2
Extl3 11 greenyellow 1
Eya1 5 green 2
Eya2 6 red 2
Eya3 2 blue 1
Eya4 5 green 2
Ezh1 6 red 2
Ezh2 3 brown 1
Ezr 15 midnightblue 2
F10 0 grey 1
F11r 15 midnightblue 2
F12 8 pink 1
F13a1 5 green 2
F2 5 green 2
F2r 2 blue 1
F2rl1 16 lightcyan 2
F2rl2 0 grey 1
F2rl3 0 grey 1
F3 6 red 2
F5 2 blue 1
F8 0 grey 2
F830016B08Rik 0 grey 1
F8a 3 brown 1
F9 0 grey 1
F930015N05Rik 7 black 2
Fa2h 0 grey 1
Faah 0 grey 1
Faap100 3 brown 1
Faap20 2 blue 2
Faap24 2 blue 2
Fabp12 0 grey 2
Fabp3 24 darkgrey 2
Fabp3.ps1 5 green 2
Fabp4 12 tan 1
Fabp5 2 blue 1
Fabp5l2 11 greenyellow 1
Fabp6 7 black 2
Fabp7 9 magenta 2
Fabp9 12 tan 1
Fadd 1 turquoise 1
Fads1 2 blue 1
Fads2 2 blue 1
Fads3 4 yellow 2
Fads6 6 red 2
Faf1 1 turquoise 2
Faf2 2 blue 1
Fah 9 magenta 2
Fahd1 0 grey 1
Fahd2a 1 turquoise 1
Faim 8 pink 1
Faim2 0 grey 1
Fam102a 3 brown 1
Fam102b 4 yellow 2
Fam104a 3 brown 1
Fam107a 0 grey 1
Fam107b 5 green 2
Fam110a 2 blue 1
Fam110b 7 black 2
Fam110c 0 grey 1
Fam111a 1 turquoise 1
Fam114a1 15 midnightblue 2
Fam114a2 3 brown 1
Fam117a 3 brown 1
Fam117b 19 lightyellow 1
Fam118a 1 turquoise 2
Fam118b 20 royalblue 1
Fam120a 2 blue 1
Fam120b 3 brown 1
Fam120c 5 green 2
Fam122a 10 purple 2
Fam122b 0 grey 2
Fam124a 4 yellow 2
Fam124b 5 green 2
Fam126a 9 magenta 2
Fam126b 3 brown 1
Fam129a 4 yellow 2
Fam129b 4 yellow 2
Fam129c 11 greenyellow 1
Fam131a 0 grey 1
Fam131b 5 green 2
Fam131c 6 red 2
Fam133b 3 brown 1
Fam135a 1 turquoise 1
Fam135b 6 red 2
Fam136a 1 turquoise 1
Fam13a 5 green 2
Fam13b 20 royalblue 1
Fam13c 4 yellow 2
Fam149a 9 magenta 2
Fam149b 8 pink 1
Fam151a 13 salmon 2
Fam151b 3 brown 1
Fam155a 4 yellow 2
Fam160a1 16 lightcyan 2
Fam160a2 0 grey 1
Fam160b1 12 tan 1
Fam160b2 9 magenta 2
Fam161a 3 brown 1
Fam161b 0 grey 2
Fam162a 11 greenyellow 1
Fam162b 0 grey 2
Fam163a 23 darkturquoise 1
Fam163b 0 grey 1
Fam166a 2 blue 2
Fam166b 1 turquoise 1
Fam167a 16 lightcyan 2
Fam167b 0 grey 1
Fam168a 2 blue 1
Fam168b 2 blue 1
Fam169a 10 purple 2
Fam169b 4 yellow 2
Fam170b 5 green 2
Fam171a1 11 greenyellow 1
Fam171a2 3 brown 1
Fam171b 4 yellow 2
Fam172a 4 yellow 2
Fam173a 2 blue 1
Fam173b 11 greenyellow 1
Fam174a 2 blue 1
Fam174b 22 darkgreen 2
Fam177a 7 black 2
Fam178b 0 grey 1
Fam180a 0 grey 1
Fam181b 3 brown 1
Fam184a 6 red 2
Fam184b 5 green 2
Fam185a 2 blue 1
Fam186a 0 grey 1
Fam186b 0 grey 1
Fam187a 0 grey 1
Fam187b 0 grey 1
Fam189a1 4 yellow 2
Fam189a2 7 black 2
Fam189b 2 blue 1
Fam192a 2 blue 2
Fam193a 2 blue 1
Fam193b 14 cyan 2
Fam196a 9 magenta 2
Fam196b 4 yellow 2
Fam198a 5 green 2
Fam198b 6 red 2
Fam199x 1 turquoise 1
Fam19a1 6 red 2
Fam19a2 6 red 2
Fam19a3 2 blue 1
Fam19a4 9 magenta 2
Fam19a5 2 blue 1
Fam204a 10 purple 2
Fam205a1 0 grey 2
Fam205a2 7 black 2
Fam205a3 2 blue 1
Fam205a4 9 magenta 2
Fam205c 0 grey 1
Fam206a 19 lightyellow 1
Fam207a 1 turquoise 1
Fam208a 23 darkturquoise 1
Fam208b 1 turquoise 1
Fam209 0 grey 1
Fam20a 7 black 2
Fam20b 8 pink 1
Fam20c 15 midnightblue 2
Fam210a 1 turquoise 2
Fam210b 11 greenyellow 1
Fam213a 12 tan 1
Fam213b 3 brown 1
Fam214a 3 brown 1
Fam214b 14 cyan 2
Fam216a 0 grey 1
Fam216b 3 brown 1
Fam217a 3 brown 1
Fam217b 2 blue 1
Fam219a 3 brown 1
Fam219b 12 tan 1
Fam220a 3 brown 1
Fam221a 3 brown 1
Fam221b 0 grey 1
Fam222a 5 green 2
Fam222b 12 tan 1
Fam227a 14 cyan 2
Fam227b 3 brown 1
Fam228a 3 brown 1
Fam228b 3 brown 1
Fam229b 3 brown 1
Fam234a 3 brown 1
Fam234b 2 blue 1
Fam241a 0 grey 1
Fam241b 3 brown 1
Fam243 1 turquoise 1
Fam24a 4 yellow 2
Fam24b 0 grey 1
Fam25c 6 red 2
Fam32a 4 yellow 2
Fam3a 10 purple 2
Fam3b 7 black 2
Fam3c 15 midnightblue 2
Fam43a 4 yellow 2
Fam45a 23 darkturquoise 1
Fam47e 0 grey 2
Fam49a 6 red 2
Fam49b 27 white 1
Fam50a 2 blue 1
Fam53a 2 blue 1
Fam53b 1 turquoise 1
Fam53c 23 darkturquoise 1
Fam57a 7 black 2
Fam57b 3 brown 1
Fam69a 4 yellow 2
Fam69b 1 turquoise 1
Fam69c 0 grey 1
Fam71a 0 grey 1
Fam71d 9 magenta 2
Fam71e1 1 turquoise 2
Fam71e2 0 grey 1
Fam71f2 3 brown 1
Fam72a 2 blue 2
Fam76a 11 greenyellow 1
Fam76b 1 turquoise 2
Fam78a 9 magenta 2
Fam78b 16 lightcyan 2
Fam81a 0 grey 1
Fam81b 0 grey 1
Fam83a 11 greenyellow 1
Fam83b 10 purple 2
Fam83c 6 red 2
Fam83d 3 brown 1
Fam83e 12 tan 1
Fam83f 18 lightgreen 1
Fam83g 9 magenta 2
Fam83h 15 midnightblue 2
Fam84a 10 purple 2
Fam84b 2 blue 1
Fam89a 7 black 2
Fam89b 2 blue 2
Fam8a1 17 grey60 2
Fam90a1b 0 grey 1
Fam91a1 1 turquoise 1
Fam92a 23 darkturquoise 1
Fam92b 0 grey 1
Fam98a 1 turquoise 2
Fam98b 2 blue 1
Fam98c 9 magenta 2
Fan1 14 cyan 2
Fanca 0 grey 1
Fancb 1 turquoise 2
Fancc 2 blue 1
Fancd2 10 purple 2
Fancd2os 0 grey 2
Fance 4 yellow 2
Fancf 7 black 2
Fancg 10 purple 2
Fanci 6 red 2
Fancl 1 turquoise 1
Fancm 1 turquoise 2
Fank1 5 green 2
Fap 7 black 2
Far1 1 turquoise 1
Far2 11 greenyellow 1
Farp1 2 blue 1
Farp2 7 black 2
Fars2 7 black 2
Farsa 17 grey60 2
Farsb 1 turquoise 1
Fas 5 green 2
Fasn 2 blue 1
Fastk 14 cyan 2
Fastkd1 17 grey60 2
Fastkd2 1 turquoise 1
Fastkd3 0 grey 1
Fastkd5 0 grey 1
Fat1 2 blue 1
Fat2 6 red 2
Fat3 7 black 2
Fat4 2 blue 1
Fau 8 pink 1
Fau.ps2 0 grey 2
Faxc 1 turquoise 1
Fbf1 1 turquoise 2
Fbh1 2 blue 1
Fbl 3 brown 1
Fblim1 12 tan 1
Fbln1 2 blue 1
Fbln2 6 red 2
Fbln5 5 green 2
Fbln7 15 midnightblue 2
Fbn1 2 blue 1
Fbn2 9 magenta 2
Fbp1 10 purple 2
Fbp2 5 green 2
Fbrs 10 purple 2
Fbrsl1 10 purple 2
Fbxl12 0 grey 1
Fbxl13 2 blue 1
Fbxl14 3 brown 1
Fbxl15 0 grey 1
Fbxl16 16 lightcyan 2
Fbxl17 19 lightyellow 1
Fbxl18 1 turquoise 1
Fbxl19 15 midnightblue 2
Fbxl2 4 yellow 2
Fbxl20 7 black 2
Fbxl21 22 darkgreen 2
Fbxl22 21 darkred 1
Fbxl3 1 turquoise 2
Fbxl4 3 brown 1
Fbxl5 10 purple 2
Fbxl6 3 brown 1
Fbxl7 7 black 2
Fbxl8 15 midnightblue 2
Fbxo10 1 turquoise 1
Fbxo11 17 grey60 2
Fbxo15 3 brown 1
Fbxo16 0 grey 2
Fbxo17 0 grey 2
Fbxo2 0 grey 2
Fbxo21 2 blue 1
Fbxo22 0 grey 2
Fbxo24 0 grey 1
Fbxo25 4 yellow 2
Fbxo27 4 yellow 2
Fbxo28 7 black 2
Fbxo3 1 turquoise 2
Fbxo30 1 turquoise 1
Fbxo31 11 greenyellow 1
Fbxo32 16 lightcyan 2
Fbxo33 1 turquoise 2
Fbxo34 1 turquoise 1
Fbxo36 7 black 2
Fbxo38 12 tan 1
Fbxo4 2 blue 1
Fbxo40 0 grey 1
Fbxo41 7 black 2
Fbxo42 3 brown 1
Fbxo43 0 grey 1
Fbxo44 0 grey 2
Fbxo45 17 grey60 2
Fbxo46 1 turquoise 1
Fbxo47 0 grey 2
Fbxo48 6 red 2
Fbxo5 17 grey60 2
Fbxo6 6 red 2
Fbxo7 0 grey 2
Fbxo8 18 lightgreen 1
Fbxo9 9 magenta 2
Fbxw10 7 black 2
Fbxw11 8 pink 1
Fbxw17 14 cyan 2
Fbxw19 9 magenta 2
Fbxw2 2 blue 1
Fbxw20 0 grey 2
Fbxw21 0 grey 1
Fbxw28 0 grey 2
Fbxw4 1 turquoise 1
Fbxw5 1 turquoise 2
Fbxw7 1 turquoise 2
Fbxw8 3 brown 1
Fbxw9 1 turquoise 2
Fcamr 0 grey 2
Fcer1g 7 black 2
Fcer2a 8 pink 1
Fcf1 8 pink 1
Fcgbp 6 red 2
Fcgr1 0 grey 1
Fcgr2b 6 red 2
Fcgr3 20 royalblue 1
Fcgr4 6 red 2
Fcgrt 18 lightgreen 1
Fcho1 0 grey 1
Fcho2 1 turquoise 1
Fchsd1 5 green 2
Fchsd2 19 lightyellow 1
Fcna 3 brown 1
Fcor 0 grey 2
Fcrl5 1 turquoise 1
Fcrl6 5 green 2
Fcrlb 0 grey 2
Fcrls 5 green 2
Fdft1 2 blue 2
Fdps 2 blue 2
Fdx1 2 blue 1
Fdx1l 0 grey 2
Fdxacb1 0 grey 2
Fdxr 10 purple 2
Fech 5 green 2
Fem1a 3 brown 1
Fem1b 0 grey 1
Fem1c 17 grey60 2
Fen1 3 brown 1
Fer 1 turquoise 1
Fer1l4 0 grey 1
Fer1l5 0 grey 1
Fer1l6 0 grey 1
Fermt1 16 lightcyan 2
Fermt2 17 grey60 2
Fermt3 25 orange 2
Fes 7 black 2
Fetub 7 black 2
Fev 3 brown 1
Fez1 9 magenta 2
Fez2 4 yellow 2
Fezf1 1 turquoise 1
Fezf2 7 black 2
Ffar1 6 red 2
Ffar2 0 grey 2
Fgd1 11 greenyellow 1
Fgd2 15 midnightblue 2
Fgd3 0 grey 1
Fgd4 12 tan 1
Fgd5 4 yellow 2
Fgd6 12 tan 1
Fgf1 10 purple 2
Fgf10 4 yellow 2
Fgf11 0 grey 1
Fgf12 4 yellow 2
Fgf13 6 red 2
Fgf14 4 yellow 2
Fgf15 10 purple 2
Fgf16 9 magenta 2
Fgf17 6 red 2
Fgf18 6 red 2
Fgf2 25 orange 2
Fgf20 16 lightcyan 2
Fgf21 2 blue 1
Fgf22 3 brown 1
Fgf23 0 grey 1
Fgf3 16 lightcyan 2
Fgf4 16 lightcyan 2
Fgf5 9 magenta 2
Fgf6 0 grey 1
Fgf7 2 blue 1
Fgf8 9 magenta 2
Fgf9 5 green 2
Fgfbp1 4 yellow 2
Fgfbp3 0 grey 1
Fgfr1 4 yellow 2
Fgfr1op 2 blue 1
Fgfr1op2 1 turquoise 1
Fgfr2 6 red 2
Fgfr3 6 red 2
Fgfr3.ps 23 darkturquoise 1
Fgfr4 9 magenta 2
Fgfrl1 3 brown 1
Fggy 0 grey 1
Fgl1 23 darkturquoise 1
Fgl2 0 grey 2
Fgr 3 brown 1
Fh1 1 turquoise 1
Fhad1 0 grey 2
Fhdc1 5 green 2
Fhit 3 brown 1
Fhl1 6 red 2
Fhl2 3 brown 1
Fhl3 5 green 2
Fhl4 12 tan 1
Fhl5 10 purple 2
Fhod1 10 purple 2
Fhod3 7 black 2
Fibcd1 16 lightcyan 2
Fibin 5 green 2
Fibp 4 yellow 2
Ficd 18 lightgreen 1
Fig4 6 red 2
Fign 25 orange 2
Fignl1 1 turquoise 2
Fignl2 5 green 2
Filip1 9 magenta 2
Filip1l 10 purple 2
Fip1l1 0 grey 2
Fis1 8 pink 1
Fitm1 9 magenta 2
Fitm2 9 magenta 2
Fiz1 1 turquoise 2
Fjx1 16 lightcyan 2
Fkbp10 9 magenta 1
Fkbp11 1 turquoise 1
Fkbp14 3 brown 1
Fkbp15 10 purple 2
Fkbp1a 3 brown 1
Fkbp1b 0 grey 1
Fkbp2 8 pink 1
Fkbp3 2 blue 1
Fkbp4 2 blue 2
Fkbp5 8 pink 1
Fkbp6 0 grey 1
Fkbp7 21 darkred 1
Fkbp8 4 yellow 2
Fkbp9 9 magenta 2
Fkbpl 13 salmon 2
Fkrp 23 darkturquoise 1
Fktn 0 grey 2
Flad1 9 magenta 2
Flcn 21 darkred 1
Flg 7 black 2
Flg2 18 lightgreen 1
Fli1 4 yellow 2
Flii 1 turquoise 1
Flna 11 greenyellow 1
Flnb 2 blue 1
Flnc 9 magenta 2
Flot1 1 turquoise 2
Flot2 1 turquoise 1
Flrt1 8 pink 1
Flrt2 5 green 2
Flrt3 22 darkgreen 2
Flt1 3 brown 1
Flt3 0 grey 1
Flt3l 3 brown 1
Flt4 2 blue 1
Flvcr1 27 white 1
Flvcr2 6 red 2
Flywch1 1 turquoise 1
Flywch2 0 grey 2
Fmc1 8 pink 1
Fmn1 3 brown 1
Fmn2 26 darkorange 2
Fmnl1 4 yellow 2
Fmnl2 7 black 2
Fmnl3 11 greenyellow 1
Fmo1 4 yellow 2
Fmo2 4 yellow 2
Fmo4 6 red 2
Fmo5 7 black 2
Fmo9 7 black 2
Fmod 4 yellow 2
Fmr1 1 turquoise 2
Fn1 9 magenta 2
Fn3k 3 brown 1
Fn3krp 2 blue 1
Fnbp1 0 grey 1
Fnbp1l 1 turquoise 1
Fnbp4 3 brown 1
Fnd3c2 0 grey 2
Fndc1 4 yellow 2
Fndc10 4 yellow 2
Fndc3a 12 tan 1
Fndc3b 5 green 2
Fndc3c1 9 magenta 2
Fndc4 25 orange 2
Fndc5 9 magenta 2
Fndc7 0 grey 2
Fndc8 0 grey 2
Fndc9 7 black 2
Fnip1 1 turquoise 1
Fnip2 19 lightyellow 1
Fnta 2 blue 1
Fntb 2 blue 1
Focad 6 red 2
Folr1 7 black 2
Folr2 0 grey 2
Fopnl 2 blue 1
Fos 0 grey 1
Fosb 1 turquoise 1
Fosl1 0 grey 2
Fosl2 6 red 2
Foxa1 11 greenyellow 1
Foxa2 2 blue 1
Foxa3 1 turquoise 2
Foxb1 11 greenyellow 1
Foxc1 9 magenta 2
Foxc2 4 yellow 2
Foxd1 4 yellow 2
Foxd2 6 red 2
Foxd3 2 blue 1
Foxe1 1 turquoise 1
Foxf1 4 yellow 2
Foxf2 10 purple 2
Foxg1 18 lightgreen 1
Foxh1 0 grey 2
Foxi3 12 tan 1
Foxj1 10 purple 2
Foxj2 2 blue 1
Foxj3 19 lightyellow 1
Foxk1 2 blue 1
Foxk2 3 brown 1
Foxl1 6 red 2
Foxl2 9 magenta 2
Foxm1 3 brown 1
Foxn1 6 red 2
Foxn2 1 turquoise 2
Foxn3 19 lightyellow 1
Foxo1 5 green 2
Foxo3 2 blue 1
Foxo4 2 blue 1
Foxo6 7 black 2
Foxp1 7 black 2
Foxp2 4 yellow 2
Foxp3 0 grey 2
Foxp4 10 purple 2
Foxq1 5 green 2
Foxr1 0 grey 2
Foxred1 2 blue 1
Foxred2 4 yellow 2
Foxs1 16 lightcyan 2
Fpgs 3 brown 1
Fpgt 3 brown 1
Fpr1 0 grey 2
Fpr2 0 grey 1
Fra10ac1 0 grey 2
Fras1 6 red 2
Frat1 5 green 2
Frat2 1 turquoise 1
Frem1 9 magenta 2
Frem2 10 purple 2
Frem3 11 greenyellow 1
Frg1 8 pink 1
Frg2f1 4 yellow 2
Frk 5 green 2
Frmd3 5 green 2
Frmd4a 25 orange 2
Frmd4b 0 grey 1
Frmd5 4 yellow 2
Frmd6 6 red 2
Frmd7 0 grey 2
Frmd8 23 darkturquoise 1
Frmpd1 15 midnightblue 2
Frmpd2 5 green 2
Frmpd3 4 yellow 2
Frmpd4 4 yellow 2
Frrs1 9 magenta 2
Frrs1l 5 green 2
Frs2 2 blue 1
Frs3 14 cyan 2
Fry 15 midnightblue 2
Fryl 10 purple 2
Frzb 11 greenyellow 1
Fsbp 10 purple 2
Fscn1 2 blue 1
Fscn2 14 cyan 2
Fscn3 14 cyan 2
Fsd1 1 turquoise 2
Fsd1l 20 royalblue 1
Fsd2 9 magenta 2
Fsip1 0 grey 1
Fsip2 9 magenta 2
Fst 7 black 2
Fstl1 2 blue 1
Fstl3 0 grey 1
Fstl4 16 lightcyan 2
Fstl5 24 darkgrey 2
Ftcd 0 grey 1
Fth.ps2 4 yellow 2
Fth1 10 purple 2
Ftl1 2 blue 1
Ftl1.ps1 0 grey 1
Ftl2.ps 0 grey 2
Fto 3 brown 1
Ftsj1 11 greenyellow 1
Ftsj3 0 grey 1
Fubp1 2 blue 1
Fubp3 21 darkred 1
Fuca1 2 blue 2
Fuca2 23 darkturquoise 1
Fuk 6 red 2
Fundc1 1 turquoise 1
Fundc2 2 blue 1
Fuom 3 brown 1
Furin 1 turquoise 1
Fus 3 brown 1
Fut1 15 midnightblue 2
Fut10 11 greenyellow 1
Fut11 4 yellow 2
Fut2 4 yellow 2
Fut4 2 blue 1
Fut8 10 purple 2
Fut9 4 yellow 2
Fuz 0 grey 1
Fv1 6 red 2
Fxn 4 yellow 2
Fxr1 1 turquoise 1
Fxr2 4 yellow 2
Fxyd1 6 red 2
Fxyd2 16 lightcyan 2
Fxyd3 15 midnightblue 2
Fxyd4 10 purple 2
Fxyd5 5 green 2
Fxyd6 4 yellow 2
Fxyd7 3 brown 1
Fyb 26 darkorange 2
Fyb2 0 grey 1
Fyco1 7 black 2
Fyn 4 yellow 2
Fyttd1 1 turquoise 1
Fzd1 8 pink 1
Fzd10 10 purple 2
Fzd2 2 blue 1
Fzd3 5 green 2
Fzd4 9 magenta 2
Fzd5 7 black 2
Fzd6 15 midnightblue 2
Fzd7 3 brown 1
Fzd8 9 magenta 2
Fzd9 24 darkgrey 2
Fzr1 20 royalblue 1
G0s2 8 pink 1
G2e3 1 turquoise 1
G3bp1 3 brown 1
G3bp2 1 turquoise 2
G430095P16Rik 5 green 2
G530012D18Rik 0 grey 1
G6pc3 2 blue 2
G6pdx 2 blue 2
Gaa 2 blue 1
Gab1 4 yellow 2
Gab2 15 midnightblue 2
Gab3 7 black 2
Gabarap 8 pink 1
Gabarapl1 13 salmon 2
Gabarapl2 14 cyan 2
Gabbr1 14 cyan 2
Gabbr2 12 tan 1
Gabpa 1 turquoise 2
Gabpb1 0 grey 1
Gabpb2 2 blue 2
Gabra1 4 yellow 2
Gabra2 4 yellow 2
Gabra3 5 green 2
Gabra4 4 yellow 2
Gabra5 2 blue 1
Gabrb1 5 green 2
Gabrb2 6 red 2
Gabrb3 7 black 2
Gabre 3 brown 1
Gabrg1 25 orange 2
Gabrg2 0 grey 2
Gabrg3 4 yellow 2
Gabrp 0 grey 2
Gabrq 4 yellow 2
Gabrr1 4 yellow 2
Gabrr2 0 grey 1
Gabrr3 0 grey 2
Gad1 16 lightcyan 2
Gad1.ps 1 turquoise 1
Gad2 5 green 2
Gadd45a 3 brown 1
Gadd45b 4 yellow 2
Gadd45g 16 lightcyan 2
Gadd45gip1 1 turquoise 1
Gadl1 4 yellow 2
Gak 23 darkturquoise 1
Gal 0 grey 2
Gal3st1 1 turquoise 1
Gal3st2b 0 grey 1
Gal3st2c 0 grey 2
Gal3st3 1 turquoise 1
Gal3st4 0 grey 1
Galc 7 black 2
Gale 7 black 2
Galk1 1 turquoise 2
Galk2 2 blue 1
Galm 6 red 2
Galns 10 purple 2
Galnt1 1 turquoise 2
Galnt10 11 greenyellow 1
Galnt11 1 turquoise 1
Galnt12 3 brown 1
Galnt13 6 red 2
Galnt14 5 green 2
Galnt15 5 green 2
Galnt16 9 magenta 2
Galnt17 5 green 2
Galnt18 7 black 2
Galnt2 2 blue 1
Galnt3 4 yellow 2
Galnt4 5 green 2
Galnt5 1 turquoise 2
Galnt6 3 brown 1
Galnt7 9 magenta 2
Galnt9 7 black 2
Galntl6 6 red 2
Galr2 5 green 2
Galr3 0 grey 2
Galt 4 yellow 2
Gamt 4 yellow 2
Gan 19 lightyellow 1
Ganab 3 brown 1
Ganc 14 cyan 2
Gap43 13 salmon 2
Gapdh 13 salmon 2
Gapdhs 14 cyan 2
Gapt 0 grey 1
Gapvd1 17 grey60 2
Gar1 3 brown 1
Garem1 2 blue 1
Garem2 12 tan 1
Garnl3 5 green 2
Gars 2 blue 1
Gart 3 brown 1
Gas1 11 greenyellow 1
Gas2 9 magenta 2
Gas2l1 23 darkturquoise 1
Gas2l3 0 grey 2
Gas6 26 darkorange 2
Gas7 11 greenyellow 1
Gas8 1 turquoise 2
Gast 7 black 2
Gata1 1 turquoise 2
Gata2 12 tan 1
Gata3 6 red 2
Gata4 4 yellow 2
Gata5 3 brown 1
Gata6 9 magenta 2
Gatad1 2 blue 1
Gatad2a 2 blue 1
Gatad2b 2 blue 1
Gatb 2 blue 1
Gatc 13 salmon 2
Gatd1 1 turquoise 1
Gatm 9 magenta 2
Gba 5 green 2
Gba2 0 grey 1
Gbe1 0 grey 1
Gbf1 2 blue 1
Gbgt1 6 red 2
Gbp10 0 grey 2
Gbp2 0 grey 1
Gbp3 3 brown 1
Gbp4 0 grey 1
Gbp5 0 grey 2
Gbp6 4 yellow 2
Gbp7 1 turquoise 1
Gbp8 7 black 2
Gbp9 2 blue 1
Gbx1 6 red 2
Gbx2 4 yellow 2
Gca 7 black 2
Gcat 0 grey 1
Gcc1 3 brown 1
Gcc2 21 darkred 1
Gcdh 17 grey60 2
Gcfc2 0 grey 1
Gcgr 3 brown 1
Gch1 0 grey 1
Gchfr 9 magenta 2
Gck 16 lightcyan 2
Gckr 5 green 2
Gclc 1 turquoise 1
Gclm 7 black 2
Gcm1 0 grey 1
Gcm2 16 lightcyan 2
Gcn1l1 21 darkred 1
Gcnt1 24 darkgrey 2
Gcnt2 10 purple 2
Gcnt3 7 black 2
Gcnt4 16 lightcyan 2
Gcnt7 5 green 2
Gcsam 25 orange 2
Gcsh 6 red 2
Gda 10 purple 2
Gdap1 3 brown 1
Gdap1l1 8 pink 1
Gdap2 9 magenta 2
Gde1 0 grey 1
Gdf1 0 grey 2
Gdf10 5 green 2
Gdf11 13 salmon 2
Gdf3 3 brown 1
Gdf5 2 blue 1
Gdf6 3 brown 1
Gdf7 26 darkorange 2
Gdf9 1 turquoise 1
Gdi1 12 tan 1
Gdi2 14 cyan 2
Gdnf 4 yellow 2
Gdpd1 3 brown 1
Gdpd2 11 greenyellow 1
Gdpd3 14 cyan 2
Gdpd5 5 green 2
Gdpgp1 1 turquoise 2
Gem 4 yellow 2
Gemin2 2 blue 1
Gemin4 13 salmon 2
Gemin5 3 brown 1
Gemin6 2 blue 1
Gemin7 2 blue 1
Gemin8 8 pink 1
Gen1 1 turquoise 1
Get4 3 brown 1
Gfap 5 green 2
Gfer 2 blue 1
Gfi1 9 magenta 2
Gfi1b 13 salmon 2
Gfm1 11 greenyellow 1
Gfm2 15 midnightblue 2
Gfod1 5 green 2
Gfod2 0 grey 1
Gfpt1 15 midnightblue 2
Gfpt2 5 green 2
Gfra1 4 yellow 2
Gfra2 5 green 2
Gfra3 4 yellow 2
Gfra4 0 grey 1
Gfy 0 grey 2
Gga1 10 purple 2
Gga2 3 brown 1
Gga3 5 green 2
Ggact 7 black 2
Ggct 5 green 2
Ggcx 11 greenyellow 1
Ggh 2 blue 1
Ggn 2 blue 1
Ggnbp1 14 cyan 2
Ggnbp2 1 turquoise 1
Ggps1 1 turquoise 1
Ggt1 27 white 1
Ggt5 2 blue 1
Ggt6 6 red 2
Ggt7 0 grey 1
Ggta1 5 green 2
Ghdc 0 grey 1
Ghitm 3 brown 1
Ghr 5 green 2
Ghrh 7 black 2
Ghrl 1 turquoise 1
Gid4 11 greenyellow 1
Gid8 3 brown 1
Gigyf1 14 cyan 2
Gigyf2 0 grey 2
Gimap1 4 yellow 2
Gimap3 0 grey 1
Gimap4 21 darkred 1
Gimap5 3 brown 1
Gimap6 2 blue 1
Gimap8 5 green 2
Gimap9 3 brown 1
Gin1 11 greenyellow 1
Ginm1 3 brown 1
Gins1 1 turquoise 1
Gins2 0 grey 2
Gins3 10 purple 2
Gins4 8 pink 1
Gipc1 1 turquoise 2
Gipc2 4 yellow 2
Gipc3 0 grey 1
Gipr 13 salmon 2
Git1 2 blue 1
Git2 1 turquoise 1
Gja1 6 red 2
Gja3 6 red 2
Gja4 3 brown 1
Gja5 11 greenyellow 1
Gja6 0 grey 1
Gja8 0 grey 1
Gjb2 0 grey 2
Gjb3 0 grey 2
Gjb4 6 red 2
Gjb5 0 grey 1
Gjb6 0 grey 2
Gjc1 11 greenyellow 1
Gjc2 3 brown 1
Gjc3 6 red 2
Gjd4 7 black 2
Gje1 8 pink 1
Gk 10 purple 2
Gk5 7 black 2
Gkap1 4 yellow 2
Gla 22 darkgreen 2
Glb1 13 salmon 2
Glb1l 4 yellow 2
Glb1l2 2 blue 1
Glcci1 18 lightgreen 1
Glce 11 greenyellow 1
Gldc 3 brown 1
Gldn 1 turquoise 1
Gle1 3 brown 1
Glg1 11 greenyellow 1
Gli1 9 magenta 2
Gli2 10 purple 2
Gli3 7 black 2
Glipr1 0 grey 1
Glipr1l2 0 grey 1
Glipr2 11 greenyellow 1
Glis1 5 green 2
Glis2 10 purple 2
Glis3 10 purple 2
Glmn 2 blue 1
Glmp 2 blue 2
Glo1 0 grey 1
Glod4 0 grey 2
Glp1r 10 purple 2
Glp2r 0 grey 2
Glra2 1 turquoise 1
Glra3 9 magenta 2
Glra4 0 grey 1
Glrb 20 royalblue 1
Glrp1 3 brown 1
Glrx 25 orange 2
Glrx2 5 green 2
Glrx3 1 turquoise 1
Glrx5 3 brown 1
Gls 1 turquoise 2
Gls2 0 grey 1
Glt1d1 2 blue 1
Glt28d2 10 purple 2
Glt8d1 3 brown 1
Glt8d2 4 yellow 2
Gltp 7 black 2
Gltpd2 0 grey 1
Glud1 2 blue 1
Glul 3 brown 1
Glyat 6 red 2
Glyatl3 0 grey 1
Glyctk 1 turquoise 2
Glyr1 21 darkred 1
Gm10012 0 grey 1
Gm10015 0 grey 2
Gm10020 0 grey 2
Gm10024 0 grey 1
Gm10025 19 lightyellow 1
Gm10031 0 grey 2
Gm10033 11 greenyellow 1
Gm10036 0 grey 1
Gm10037 11 greenyellow 1
Gm10038 2 blue 1
Gm10039 2 blue 1
Gm10040 2 blue 1
Gm10045 0 grey 2
Gm10046 0 grey 2
Gm10051 0 grey 1
Gm10052 5 green 2
Gm10053 1 turquoise 1
Gm10054 11 greenyellow 1
Gm10060 0 grey 1
Gm10073 0 grey 1
Gm10075 0 grey 1
Gm10080 0 grey 1
Gm10087 12 tan 1
Gm10093 0 grey 1
Gm10095 2 blue 1
Gm10097 3 brown 1
Gm10100 9 magenta 2
Gm10108 0 grey 1
Gm10109 2 blue 1
Gm10110 0 grey 2
Gm10118 9 magenta 2
Gm10120 3 brown 1
Gm10123 16 lightcyan 2
Gm10130 4 yellow 2
Gm10131 7 black 2
Gm10132 8 pink 1
Gm10134 2 blue 1
Gm10135 0 grey 1
Gm10136 5 green 2
Gm10142 12 tan 1
Gm10146 0 grey 1
Gm10155 0 grey 1
Gm10156 0 grey 2
Gm10157 0 grey 2
Gm10160 0 grey 2
Gm10163 8 pink 1
Gm10167 13 salmon 2
Gm10169 0 grey 2
Gm10171 0 grey 2
Gm10172 0 grey 2
Gm10175 8 pink 1
Gm10177 8 pink 1
Gm10182 2 blue 2
Gm10184 1 turquoise 2
Gm10192 0 grey 2
Gm10193 13 salmon 2
Gm10203 0 grey 2
Gm10205 12 tan 1
Gm10217 0 grey 1
Gm10220 0 grey 1
Gm10221 9 magenta 2
Gm10222 8 pink 1
Gm10224 2 blue 1
Gm10226 0 grey 1
Gm10232 0 grey 2
Gm10233 0 grey 2
Gm10237 0 grey 1
Gm10240 0 grey 1
Gm10241 0 grey 1
Gm10243 0 grey 2
Gm10247 1 turquoise 2
Gm10250 0 grey 1
Gm10251 8 pink 1
Gm10254 0 grey 1
Gm10259 0 grey 1
Gm10260 3 brown 1
Gm10263 8 pink 1
Gm10268 0 grey 1
Gm10269 0 grey 1
Gm10271 0 grey 1
Gm10272 9 magenta 2
Gm10273 0 grey 2
Gm10275 8 pink 1
Gm10277 2 blue 1
Gm10282 10 purple 2
Gm10284 0 grey 1
Gm10288 11 greenyellow 1
Gm10290 0 grey 1
Gm10291 0 grey 2
Gm10293 2 blue 1
Gm10295 4 yellow 2
Gm10297 0 grey 2
Gm10300 0 grey 2
Gm10309 19 lightyellow 1
Gm10310 6 red 2
Gm10313 1 turquoise 1
Gm10318 9 magenta 2
Gm10320 12 tan 1
Gm10322 2 blue 1
Gm10327 0 grey 1
Gm10330 0 grey 1
Gm10335 0 grey 1
Gm10337 0 grey 1
Gm10340 0 grey 2
Gm10343 0 grey 2
Gm10357 0 grey 2
Gm10358 7 black 2
Gm10362 0 grey 1
Gm10364 1 turquoise 1
Gm10382 6 red 2
Gm10392 0 grey 1
Gm10401 0 grey 2
Gm10406 11 greenyellow 1
Gm10409 4 yellow 2
Gm10418 0 grey 2
Gm10420 0 grey 1
Gm1043 0 grey 1
Gm10434 3 brown 1
Gm10443 0 grey 2
Gm10447 1 turquoise 1
Gm10471 0 grey 1
Gm10478 0 grey 1
Gm10481 0 grey 2
Gm10490 0 grey 1
Gm10493 9 magenta 2
Gm10499 9 magenta 2
Gm10509 3 brown 1
Gm10518 0 grey 2
Gm10521 4 yellow 2
Gm10548 0 grey 1
Gm10557 1 turquoise 1
Gm10563 7 black 2
Gm10566 2 blue 1
Gm10571 0 grey 2
Gm10583 0 grey 2
Gm10600 18 lightgreen 1
Gm10601 0 grey 1
Gm10604 0 grey 1
Gm10617 0 grey 1
Gm10638 1 turquoise 2
Gm10639 3 brown 1
Gm10642 9 magenta 2
Gm10643 0 grey 1
Gm10644 7 black 2
Gm10645 0 grey 1
Gm10647 0 grey 1
Gm10651 0 grey 1
Gm10653 0 grey 1
Gm10662 4 yellow 2
Gm10681 0 grey 2
Gm10689 0 grey 2
Gm10696 0 grey 1
Gm10698 0 grey 1
Gm10702 0 grey 1
Gm10704 0 grey 2
Gm10705 8 pink 1
Gm10709 0 grey 1
Gm10715 0 grey 1
Gm10717 0 grey 1
Gm10718 12 tan 1
Gm10719 12 tan 1
Gm10720 12 tan 1
Gm10721 0 grey 1
Gm10722 0 grey 1
Gm10750 0 grey 1
Gm10762 0 grey 1
Gm10767 0 grey 2
Gm10769 1 turquoise 1
Gm10775 0 grey 1
Gm10778 1 turquoise 2
Gm10780 24 darkgrey 2
Gm10800 12 tan 1
Gm10801 0 grey 1
Gm10805 3 brown 1
Gm10819 18 lightgreen 1
Gm10840 0 grey 2
Gm10842 0 grey 2
Gm10849 0 grey 1
Gm10912 1 turquoise 1
Gm10913 0 grey 1
Gm10916 18 lightgreen 1
Gm10925 8 pink 1
Gm10931 11 greenyellow 1
Gm10974 0 grey 1
Gm10985 0 grey 1
Gm10988 5 green 2
Gm11011 6 red 2
Gm11025 0 grey 2
Gm11027 0 grey 1
Gm11032 0 grey 1
Gm1110 7 black 2
Gm11127 6 red 2
Gm1113 8 pink 1
Gm11168 0 grey 1
Gm11185 13 salmon 2
Gm11196 0 grey 1
Gm11198 0 grey 1
Gm11199 12 tan 1
Gm11207 0 grey 1
Gm11223 2 blue 1
Gm11225 1 turquoise 2
Gm11231 0 grey 2
Gm11242 0 grey 2
Gm11243 0 grey 1
Gm11245 1 turquoise 2
Gm11249 5 green 2
Gm11252 0 grey 2
Gm11253 7 black 2
Gm11263 0 grey 2
Gm11268 9 magenta 2
Gm11273 0 grey 1
Gm11281 0 grey 2
Gm11282 3 brown 1
Gm11331 17 grey60 2
Gm11336 3 brown 1
Gm11343 0 grey 1
Gm11346 9 magenta 2
Gm11353 0 grey 1
Gm11361 10 purple 2
Gm11362 6 red 2
Gm11366 7 black 2
Gm11372 10 purple 2
Gm11380 23 darkturquoise 1
Gm11389 15 midnightblue 2
Gm11400 9 magenta 2
Gm11405 16 lightcyan 2
Gm11407 0 grey 1
Gm1141 0 grey 2
Gm11410 11 greenyellow 1
Gm11425 0 grey 1
Gm11427 5 green 2
Gm11434 0 grey 1
Gm11437 16 lightcyan 2
Gm11438 0 grey 2
Gm11439 0 grey 2
Gm11440 11 greenyellow 1
Gm11444 0 grey 1
Gm11447 0 grey 1
Gm11449 0 grey 2
Gm11460 0 grey 1
Gm11472 3 brown 1
Gm11478 0 grey 1
Gm11484 3 brown 1
Gm11490 1 turquoise 1
Gm11509 1 turquoise 2
Gm11510 10 purple 2
Gm11511 20 royalblue 1
Gm11512 2 blue 1
Gm11514 9 magenta 2
Gm11517 0 grey 1
Gm11518 1 turquoise 2
Gm11522 0 grey 2
Gm11524 2 blue 1
Gm11531 8 pink 1
Gm11539 3 brown 1
Gm11540 0 grey 2
Gm11541 0 grey 1
Gm11549 0 grey 2
Gm11559 0 grey 2
Gm11560 0 grey 1
Gm11575 20 royalblue 1
Gm11576 3 brown 1
Gm11578 0 grey 2
Gm11585 0 grey 2
Gm11599 0 grey 1
Gm11604 25 orange 2
Gm11620 3 brown 1
Gm11623 0 grey 2
Gm11627 0 grey 1
Gm11634 0 grey 1
Gm11639 10 purple 2
Gm11652 0 grey 1
Gm11653 0 grey 1
Gm11661 0 grey 2
Gm11662 3 brown 1
Gm11667 6 red 2
Gm11679 0 grey 1
Gm11687 3 brown 1
Gm11688 1 turquoise 2
Gm11692 1 turquoise 2
Gm11693 6 red 2
Gm11701 0 grey 1
Gm11703 15 midnightblue 2
Gm11719 0 grey 2
Gm11733 8 pink 1
Gm11736 2 blue 1
Gm11737 2 blue 1
Gm11742 2 blue 1
Gm11743 0 grey 1
Gm11745 0 grey 1
Gm11759 1 turquoise 1
Gm11760 0 grey 1
Gm11761 0 grey 1
Gm11763 0 grey 2
Gm11764 0 grey 1
Gm11780 3 brown 1
Gm11793 7 black 2
Gm11794 13 salmon 2
Gm11800 0 grey 1
Gm11805 12 tan 1
Gm11808 17 grey60 2
Gm11821 11 greenyellow 1
Gm11824 0 grey 1
Gm11839 0 grey 1
Gm11841 0 grey 1
Gm11843 9 magenta 2
Gm11847 0 grey 1
Gm11853 16 lightcyan 2
Gm11860 0 grey 2
Gm11865 0 grey 2
Gm11868 0 grey 2
Gm11869 0 grey 1
Gm11870 0 grey 2
Gm11873 0 grey 1
Gm11879 7 black 2
Gm11885 0 grey 2
Gm11889 2 blue 1
Gm11926 1 turquoise 1
Gm11928 0 grey 2
Gm11935 0 grey 1
Gm11941 11 greenyellow 1
Gm11942 10 purple 2
Gm11953 25 orange 2
Gm11954 0 grey 1
Gm11957 8 pink 1
Gm11960 25 orange 2
Gm11969 2 blue 1
Gm11975 23 darkturquoise 1
Gm11978 13 salmon 2
Gm11989 16 lightcyan 2
Gm11991 0 grey 2
Gm11992 0 grey 1
Gm12001 3 brown 1
Gm12013 19 lightyellow 1
Gm12014 0 grey 1
Gm12020 0 grey 1
Gm12021 9 magenta 2
Gm12024 0 grey 1
Gm12033 14 cyan 2
Gm12034 7 black 2
Gm12035 0 grey 2
Gm12036 15 midnightblue 2
Gm12042 0 grey 2
Gm12047 0 grey 2
Gm12057 0 grey 1
Gm12058 2 blue 1
Gm12070 0 grey 2
Gm12079 0 grey 1
Gm12080 0 grey 1
Gm12091 0 grey 2
Gm12093 0 grey 1
Gm12095 3 brown 1
Gm12096 0 grey 1
Gm12097 1 turquoise 2
Gm12098 0 grey 1
Gm12102 0 grey 2
Gm12103 4 yellow 2
Gm12104 4 yellow 2
Gm12105 3 brown 1
Gm12106 6 red 2
Gm12112 2 blue 1
Gm12117 11 greenyellow 1
Gm12118 0 grey 1
Gm12123 4 yellow 2
Gm12129 3 brown 1
Gm12138 0 grey 2
Gm12161 10 purple 2
Gm12164 18 lightgreen 1
Gm12166 0 grey 2
Gm12168 0 grey 1
Gm12174 4 yellow 2
Gm12176 15 midnightblue 2
Gm12182 0 grey 1
Gm12183 0 grey 1
Gm12184 0 grey 1
Gm12185 0 grey 2
Gm12191 0 grey 1
Gm12192 0 grey 1
Gm12194 0 grey 1
Gm12208 0 grey 2
Gm12216 16 lightcyan 2
Gm12219 6 red 2
Gm12229 0 grey 1
Gm12230 0 grey 1
Gm12240 12 tan 1
Gm12242 0 grey 2
Gm12247 0 grey 1
Gm12248 0 grey 1
Gm12250 10 purple 2
Gm12253 0 grey 1
Gm12254 0 grey 2
Gm12258 20 royalblue 1
Gm12260 0 grey 1
Gm12261 2 blue 1
Gm12266 7 black 2
Gm12267 3 brown 1
Gm12268 0 grey 1
Gm12275 0 grey 1
Gm12276 0 grey 1
Gm12286 2 blue 1
Gm12294 1 turquoise 2
Gm12303 0 grey 2
Gm12304 7 black 2
Gm12312 0 grey 1
Gm12322 0 grey 2
Gm12331 0 grey 2
Gm12335 1 turquoise 1
Gm12338 5 green 2
Gm12340 10 purple 2
Gm12341 0 grey 1
Gm12345 0 grey 2
Gm12346 19 lightyellow 1
Gm12353 5 green 2
Gm12355 2 blue 1
Gm12363 6 red 2
Gm12366 0 grey 1
Gm12369 8 pink 1
Gm12378 1 turquoise 1
Gm12388 1 turquoise 1
Gm12394 0 grey 1
Gm12396 3 brown 1
Gm12397 0 grey 1
Gm12401 0 grey 1
Gm12403 4 yellow 2
Gm12407 0 grey 2
Gm12411 0 grey 1
Gm12413 15 midnightblue 2
Gm12416 0 grey 1
Gm12418 0 grey 1
Gm12419 0 grey 1
Gm12421 0 grey 1
Gm12424 25 orange 2
Gm12425 3 brown 1
Gm12430 0 grey 1
Gm12435 0 grey 2
Gm12439 8 pink 1
Gm12445 7 black 2
Gm12447 0 grey 1
Gm12451 12 tan 1
Gm12459 12 tan 1
Gm12466 1 turquoise 1
Gm12470 0 grey 1
Gm12479 0 grey 1
Gm12481 0 grey 2
Gm12485 0 grey 1
Gm12488 1 turquoise 1
Gm12504 1 turquoise 1
Gm12516 0 grey 2
Gm12517 0 grey 2
Gm12527 10 purple 2
Gm12529 0 grey 1
Gm12535 0 grey 1
Gm12537 3 brown 1
Gm12539 0 grey 2
Gm12540 0 grey 1
Gm12543 0 grey 2
Gm12551 7 black 2
Gm12564 0 grey 1
Gm12568 0 grey 1
Gm12569 24 darkgrey 2
Gm12571 1 turquoise 2
Gm12573 0 grey 1
Gm12577 0 grey 2
Gm12583 0 grey 1
Gm12584 0 grey 1
Gm12586 1 turquoise 1
Gm12591 0 grey 2
Gm12599 20 royalblue 1
Gm12607 7 black 2
Gm12618 1 turquoise 1
Gm12628 7 black 2
Gm12630 2 blue 1
Gm12653 0 grey 2
Gm12656 0 grey 2
Gm12657 4 yellow 2
Gm12661 3 brown 1
Gm12663 0 grey 1
Gm12666 1 turquoise 1
Gm12669 5 green 2
Gm12677 0 grey 2
Gm12689 3 brown 1
Gm12691 1 turquoise 1
Gm12693 0 grey 2
Gm12696 0 grey 1
Gm12706 7 black 2
Gm12712 3 brown 1
Gm12713 0 grey 1
Gm12715 2 blue 1
Gm12726 0 grey 1
Gm12728 0 grey 2
Gm12734 1 turquoise 1
Gm12739 1 turquoise 1
Gm12741 2 blue 1
Gm12749 8 pink 1
Gm12751 8 pink 1
Gm12752 2 blue 1
Gm12757 0 grey 1
Gm12774 0 grey 2
Gm12780 1 turquoise 2
Gm12783 8 pink 1
Gm12785 0 grey 2
Gm12788 0 grey 2
Gm12789 0 grey 1
Gm12792 5 green 2
Gm12795 0 grey 1
Gm128 4 yellow 2
Gm12803 16 lightcyan 2
Gm12808 3 brown 1
Gm12816 9 magenta 2
Gm12830 12 tan 1
Gm12846 0 grey 2
Gm12850 0 grey 2
Gm12852 0 grey 1
Gm12854 0 grey 1
Gm12856 1 turquoise 2
Gm12870 0 grey 2
Gm12879 6 red 2
Gm12882 0 grey 2
Gm12886 8 pink 1
Gm12889 3 brown 1
Gm12895 0 grey 1
Gm12896 0 grey 1
Gm12902 24 darkgrey 2
Gm12903 2 blue 1
Gm12904 0 grey 1
Gm12912 7 black 2
Gm12917 0 grey 1
Gm12918 2 blue 1
Gm12922 1 turquoise 1
Gm12924 0 grey 1
Gm12926 11 greenyellow 1
Gm12929 0 grey 1
Gm12933 0 grey 1
Gm12934 0 grey 2
Gm12936 0 grey 2
Gm12937 0 grey 1
Gm12941 0 grey 2
Gm12944 1 turquoise 2
Gm12947 4 yellow 2
Gm12950 0 grey 2
Gm12959 0 grey 1
Gm12960 8 pink 1
Gm12961 8 pink 1
Gm12966 0 grey 1
Gm12978 0 grey 2
Gm12987 0 grey 1
Gm12989 0 grey 2
Gm12990 0 grey 2
Gm13000 2 blue 1
Gm13002 5 green 2
Gm13033 11 greenyellow 1
Gm13034 0 grey 1
Gm13038 1 turquoise 1
Gm13039 3 brown 1
Gm13071 1 turquoise 1
Gm13081 11 greenyellow 1
Gm13083 0 grey 1
Gm13090 2 blue 1
Gm13092 0 grey 1
Gm13117 4 yellow 2
Gm13132 8 pink 1
Gm13135 7 black 2
Gm13136 3 brown 1
Gm13140 2 blue 1
Gm13141 0 grey 2
Gm13142 3 brown 1
Gm13146 3 brown 1
Gm13147 0 grey 2
Gm13156 0 grey 2
Gm13161 0 grey 1
Gm13169 0 grey 2
Gm13171 0 grey 1
Gm13178 0 grey 1
Gm13198 12 tan 1
Gm13199 1 turquoise 1
Gm13204 3 brown 1
Gm13207 0 grey 1
Gm13212 3 brown 1
Gm13213 2 blue 1
Gm13216 0 grey 1
Gm13226 0 grey 1
Gm13230 0 grey 1
Gm13231 0 grey 1
Gm13233 0 grey 1
Gm13237 0 grey 1
Gm13238 0 grey 2
Gm13240 0 grey 2
Gm13241 15 midnightblue 2
Gm13243 0 grey 2
Gm13244 3 brown 1
Gm13245 0 grey 2
Gm13246 11 greenyellow 1
Gm13252 0 grey 2
Gm13255 5 green 2
Gm13259 0 grey 1
Gm13268 0 grey 1
Gm13272 1 turquoise 1
Gm13282 2 blue 1
Gm13283 0 grey 1
Gm13285 0 grey 1
Gm13288 4 yellow 2
Gm13290 0 grey 1
Gm13292 5 green 2
Gm13296 8 pink 1
Gm13301 7 black 2
Gm13302 0 grey 1
Gm13303 0 grey 2
Gm13304 0 grey 2
Gm13305 0 grey 1
Gm13306 0 grey 1
Gm13310 12 tan 1
Gm13311 0 grey 2
Gm13312 4 yellow 2
Gm13314 0 grey 1
Gm13315 0 grey 1
Gm13316 2 blue 1
Gm13321 1 turquoise 1
Gm13323 0 grey 1
Gm13331 0 grey 1
Gm13333 5 green 2
Gm13339 14 cyan 2
Gm13340 11 greenyellow 1
Gm13341 11 greenyellow 1
Gm13349 19 lightyellow 1
Gm13350 0 grey 1
Gm13351 12 tan 1
Gm13357 0 grey 1
Gm13361 10 purple 2
Gm13369 3 brown 1
Gm13370 0 grey 1
Gm13378 0 grey 1
Gm13394 0 grey 2
Gm13401 0 grey 1
Gm13406 16 lightcyan 2
Gm13407 0 grey 2
Gm13408 0 grey 1
Gm13410 0 grey 1
Gm13413 0 grey 1
Gm13420 3 brown 1
Gm13423 11 greenyellow 1
Gm13433 0 grey 1
Gm13436 0 grey 1
Gm13443 0 grey 1
Gm13456 0 grey 2
Gm13461 0 grey 2
Gm13464 0 grey 1
Gm13477 10 purple 2
Gm13493 0 grey 2
Gm13498 5 green 2
Gm13502 0 grey 2
Gm13509 0 grey 1
Gm13510 13 salmon 2
Gm13511 0 grey 2
Gm13517 0 grey 1
Gm13525 12 tan 1
Gm13534 0 grey 1
Gm13535 4 yellow 2
Gm13537 1 turquoise 1
Gm13541 8 pink 1
Gm13542 0 grey 2
Gm13543 3 brown 1
Gm13547 8 pink 1
Gm13548 0 grey 1
Gm13550 10 purple 2
Gm13570 0 grey 1
Gm13573 0 grey 1
Gm13574 0 grey 1
Gm13577 0 grey 1
Gm13586 0 grey 1
Gm13597 0 grey 1
Gm13604 0 grey 2
Gm13607 8 pink 1
Gm13608 0 grey 2
Gm13615 0 grey 2
Gm13622 0 grey 2
Gm13623 0 grey 2
Gm13641 0 grey 2
Gm13642 11 greenyellow 1
Gm13650 0 grey 1
Gm13653 0 grey 1
Gm13664 0 grey 1
Gm13665 0 grey 1
Gm13666 6 red 2
Gm13670 6 red 2
Gm13680 0 grey 2
Gm13687 1 turquoise 1
Gm13688 0 grey 1
Gm13689 4 yellow 2
Gm13690 3 brown 1
Gm13691 2 blue 1
Gm13693 2 blue 1
Gm13694 2 blue 1
Gm13695 1 turquoise 1
Gm13696 2 blue 1
Gm13697 2 blue 1
Gm13698 2 blue 1
Gm13711 0 grey 2
Gm13712 0 grey 1
Gm13717 3 brown 1
Gm13722 0 grey 1
Gm13723 3 brown 1
Gm13736 3 brown 1
Gm13762 2 blue 1
Gm13769 0 grey 2
Gm13776 0 grey 1
Gm13784 0 grey 1
Gm13785 0 grey 1
Gm13786 0 grey 2
Gm13787 16 lightcyan 2
Gm13818 1 turquoise 1
Gm13827 0 grey 2
Gm13831 16 lightcyan 2
Gm13835 1 turquoise 2
Gm13841 0 grey 2
Gm13854 0 grey 1
Gm13859 2 blue 1
Gm13864 0 grey 1
Gm13868 0 grey 1
Gm13886 0 grey 1
Gm13889 1 turquoise 2
Gm13898 0 grey 1
Gm13899 0 grey 1
Gm13902 2 blue 1
Gm13921 0 grey 2
Gm13928 0 grey 1
Gm13932 0 grey 2
Gm13935 0 grey 1
Gm13937 0 grey 2
Gm13940 4 yellow 2
Gm13988 0 grey 1
Gm13998 2 blue 1
Gm14000 0 grey 1
Gm14001 0 grey 2
Gm14018 0 grey 1
Gm14020 0 grey 2
Gm14021 8 pink 1
Gm14035 3 brown 1
Gm14036 0 grey 1
Gm14042 0 grey 1
Gm14044 6 red 2
Gm14048 0 grey 1
Gm14049 0 grey 1
Gm14052 12 tan 1
Gm14057 13 salmon 2
Gm14082 16 lightcyan 2
Gm14085 3 brown 1
Gm14111 10 purple 2
Gm14117 0 grey 1
Gm14122 2 blue 1
Gm14124 1 turquoise 1
Gm14125 16 lightcyan 2
Gm14137 7 black 2
Gm14138 0 grey 1
Gm14141 1 turquoise 1
Gm14142 5 green 2
Gm14143 0 grey 1
Gm14147 3 brown 1
Gm14148 0 grey 1
Gm14150 2 blue 2
Gm14151 11 greenyellow 1
Gm14156 0 grey 1
Gm14165 0 grey 1
Gm14172 14 cyan 2
Gm14197 0 grey 1
Gm14212 4 yellow 2
Gm14219 0 grey 1
Gm14226 3 brown 1
Gm14227 0 grey 1
Gm14239 0 grey 1
Gm14253 2 blue 1
Gm14267 24 darkgrey 2
Gm14269 0 grey 1
Gm14276 1 turquoise 1
Gm14277 0 grey 1
Gm14288 21 darkred 1
Gm14292 0 grey 1
Gm14293 3 brown 1
Gm14295 0 grey 1
Gm14296 0 grey 1
Gm14300 0 grey 1
Gm14301 1 turquoise 1
Gm14305 0 grey 1
Gm14308 0 grey 1
Gm14322 0 grey 2
Gm14323 0 grey 2
Gm14324 10 purple 2
Gm14325 0 grey 1
Gm14326 0 grey 2
Gm14327 3 brown 1
Gm14335 0 grey 2
Gm14371 13 salmon 2
Gm14382 7 black 2
Gm14387 20 royalblue 1
Gm14391 0 grey 1
Gm14392 0 grey 1
Gm14393 12 tan 1
Gm14398 3 brown 1
Gm14399 0 grey 1
Gm14400 6 red 2
Gm14401 0 grey 1
Gm14402 0 grey 2
Gm14403 0 grey 1
Gm14406 27 white 1
Gm14409 0 grey 1
Gm14410 19 lightyellow 1
Gm14411 8 pink 1
Gm14412 0 grey 1
Gm14414 1 turquoise 1
Gm14415 0 grey 1
Gm14416 10 purple 2
Gm14418 0 grey 1
Gm14419 0 grey 1
Gm14421 14 cyan 2
Gm14425 6 red 2
Gm14427 3 brown 1
Gm14429 6 red 2
Gm14434 0 grey 1
Gm14435 0 grey 1
Gm14440 0 grey 2
Gm14441 0 grey 1
Gm14442 0 grey 2
Gm14443 6 red 2
Gm14444 0 grey 1
Gm14445 0 grey 1
Gm14463 0 grey 1
Gm14464 0 grey 1
Gm14469 0 grey 1
Gm14472 13 salmon 2
Gm14494 0 grey 2
Gm14496 0 grey 1
Gm14504 17 grey60 2
Gm14523 0 grey 2
Gm14524 1 turquoise 1
Gm14537 3 brown 1
Gm14542 0 grey 2
Gm14548 0 grey 2
Gm14567 0 grey 1
Gm14569 6 red 2
Gm14581 3 brown 1
Gm14584 0 grey 1
Gm14586 0 grey 2
Gm14593 7 black 2
Gm14610 0 grey 2
Gm14613 0 grey 1
Gm14620 0 grey 2
Gm14631 3 brown 1
Gm14633 0 grey 1
Gm14648 0 grey 1
Gm14654 1 turquoise 1
Gm14659 0 grey 1
Gm14667 5 green 2
Gm14681 8 pink 1
Gm14682 9 magenta 2
Gm14686 0 grey 1
Gm14698 8 pink 1
Gm14730 0 grey 1
Gm14735 0 grey 1
Gm14736 0 grey 1
Gm14740 1 turquoise 1
Gm14741 0 grey 1
Gm14746 0 grey 1
Gm14749 0 grey 2
Gm14752 3 brown 1
Gm14760 14 cyan 2
Gm14774 0 grey 2
Gm14776 0 grey 1
Gm14780 11 greenyellow 1
Gm14791 0 grey 2
Gm14806 6 red 2
Gm14822 0 grey 1
Gm14828 0 grey 2
Gm14829 13 salmon 2
Gm14832 0 grey 2
Gm14834 3 brown 1
Gm14840 0 grey 1
Gm14843 0 grey 1
Gm14848 2 blue 1
Gm14849 0 grey 1
Gm14853 3 brown 1
Gm14857 3 brown 1
Gm14860 0 grey 2
Gm14861 0 grey 1
Gm14862 0 grey 1
Gm14869 0 grey 1
Gm14874 0 grey 2
Gm14886 1 turquoise 1
Gm14890 3 brown 1
Gm14891 0 grey 1
Gm14893 0 grey 2
Gm14895 12 tan 1
Gm14900 0 grey 1
Gm14903 5 green 2
Gm14912 0 grey 1
Gm14914 0 grey 1
Gm14917 2 blue 1
Gm14921 0 grey 1
Gm14930 0 grey 1
Gm14935 0 grey 1
Gm14976 1 turquoise 1
Gm14977 0 grey 2
Gm14984 13 salmon 2
Gm15000 11 greenyellow 1
Gm15009 0 grey 1
Gm15011 5 green 2
Gm15013 0 grey 2
Gm15016 13 salmon 2
Gm15028 8 pink 1
Gm15036 0 grey 2
Gm15039 3 brown 1
Gm15041 4 yellow 2
Gm15049 0 grey 2
Gm15066 10 purple 2
Gm15071 0 grey 2
Gm15074 0 grey 1
Gm15076 4 yellow 2
Gm15079 0 grey 1
Gm15129 3 brown 1
Gm15131 3 brown 1
Gm15152 0 grey 1
Gm15155 5 green 2
Gm15168 0 grey 2
Gm15172 0 grey 2
Gm15185 12 tan 1
Gm15186 1 turquoise 1
Gm15190 14 cyan 2
Gm15191 0 grey 1
Gm15197 0 grey 2
Gm15204 0 grey 2
Gm15217 6 red 2
Gm15220 0 grey 2
Gm15233 9 magenta 2
Gm15237 0 grey 2
Gm15238 0 grey 2
Gm15240 10 purple 2
Gm15264 11 greenyellow 1
Gm15267 0 grey 1
Gm15268 3 brown 1
Gm15272 0 grey 1
Gm15276 0 grey 1
Gm15280 0 grey 1
Gm15302 0 grey 2
Gm15304 0 grey 1
Gm15319 8 pink 1
Gm15320 9 magenta 2
Gm15333 0 grey 1
Gm15335 0 grey 2
Gm15367 0 grey 1
Gm15368 12 tan 1
Gm15369 0 grey 2
Gm15371 12 tan 1
Gm15372 0 grey 1
Gm15374 12 tan 1
Gm15376 12 tan 1
Gm15379 0 grey 1
Gm15381 12 tan 1
Gm15382 0 grey 2
Gm15383 1 turquoise 1
Gm15385 0 grey 1
Gm15387 8 pink 1
Gm15399 0 grey 2
Gm15421 13 salmon 2
Gm15422 4 yellow 2
Gm15425 4 yellow 2
Gm15426 2 blue 1
Gm15427 0 grey 2
Gm15428 1 turquoise 1
Gm15429 4 yellow 2
Gm15442 0 grey 1
Gm15443 3 brown 1
Gm15446 21 darkred 1
Gm15452 0 grey 2
Gm15454 0 grey 1
Gm15459 0 grey 1
Gm15460 0 grey 2
Gm15464 0 grey 1
Gm15466 0 grey 2
Gm15467 0 grey 2
Gm15470 0 grey 1
Gm15480 2 blue 1
Gm15481 0 grey 1
Gm15483 0 grey 2
Gm15484 1 turquoise 1
Gm15488 0 grey 1
Gm15495 0 grey 1
Gm15497 0 grey 1
Gm15500 8 pink 1
Gm15501 14 cyan 2
Gm15515 15 midnightblue 2
Gm15516 1 turquoise 1
Gm15517 13 salmon 2
Gm15519 3 brown 1
Gm15528 0 grey 1
Gm15530 8 pink 1
Gm15538 0 grey 2
Gm15539 3 brown 1
Gm15542 3 brown 1
Gm15547 1 turquoise 1
Gm15549 8 pink 1
Gm15550 0 grey 1
Gm15554 1 turquoise 2
Gm15557 11 greenyellow 1
Gm15560 13 salmon 2
Gm15570 0 grey 1
Gm15572 3 brown 1
Gm15573 0 grey 1
Gm15574 0 grey 1
Gm15575 0 grey 2
Gm15576 1 turquoise 2
Gm15578 0 grey 1
Gm15580 0 grey 1
Gm15583 9 magenta 2
Gm15590 15 midnightblue 2
Gm15599 9 magenta 2
Gm15604 0 grey 2
Gm15607 1 turquoise 1
Gm15610 18 lightgreen 1
Gm15613 3 brown 1
Gm15616 8 pink 1
Gm15617 0 grey 2
Gm15618 0 grey 1
Gm15621 0 grey 2
Gm15636 0 grey 1
Gm15644 0 grey 1
Gm15645 0 grey 1
Gm15654 0 grey 1
Gm15661 3 brown 1
Gm15664 0 grey 1
Gm15666 5 green 2
Gm15667 10 purple 2
Gm15670 0 grey 1
Gm15681 8 pink 1
Gm15682 0 grey 2
Gm15694 0 grey 1
Gm15696 4 yellow 2
Gm15697 0 grey 1
Gm15707 2 blue 1
Gm15710 0 grey 1
Gm15711 12 tan 1
Gm15712 24 darkgrey 2
Gm15715 10 purple 2
Gm15719 0 grey 1
Gm15725 0 grey 1
Gm15727 0 grey 1
Gm15732 7 black 2
Gm15737 0 grey 2
Gm15739 0 grey 1
Gm15750 0 grey 1
Gm15753 5 green 2
Gm15760 14 cyan 2
Gm15763 0 grey 1
Gm15765 1 turquoise 1
Gm15772 10 purple 2
Gm15773 2 blue 1
Gm15779 0 grey 1
Gm15780 12 tan 1
Gm15781 0 grey 1
Gm15784 3 brown 1
Gm15785 0 grey 2
Gm15789 0 grey 1
Gm15790 2 blue 1
Gm15791 14 cyan 2
Gm15793 24 darkgrey 2
Gm15798 0 grey 1
Gm15799 0 grey 1
Gm15801 0 grey 1
Gm15807 2 blue 2
Gm15808 2 blue 1
Gm15812 5 green 2
Gm15820 1 turquoise 1
Gm15823 7 black 2
Gm15824 19 lightyellow 1
Gm15828 12 tan 1
Gm15836 0 grey 1
Gm15842 0 grey 1
Gm15843 0 grey 1
Gm15844 0 grey 2
Gm15846 0 grey 1
Gm15878 11 greenyellow 1
Gm15885 0 grey 2
Gm15897 0 grey 1
Gm15899 0 grey 1
Gm15901 0 grey 2
Gm15913 0 grey 1
Gm15914 0 grey 1
Gm15916 0 grey 2
Gm15920 0 grey 1
Gm15921 1 turquoise 1
Gm15922 0 grey 2
Gm15937 12 tan 1
Gm15950 3 brown 1
Gm15951 8 pink 1
Gm15953 8 pink 1
Gm15971 8 pink 1
Gm15975 0 grey 1
Gm15981 0 grey 2
Gm15982 2 blue 1
Gm15988 3 brown 1
Gm15989 0 grey 1
Gm15994 0 grey 1
Gm16016 2 blue 1
Gm16021 0 grey 2
Gm16030 2 blue 1
Gm16042 0 grey 1
Gm16044 0 grey 1
Gm1604a 0 grey 2
Gm16057 0 grey 1
Gm16060 10 purple 2
Gm16061 6 red 2
Gm16071 15 midnightblue 2
Gm16072 0 grey 1
Gm16073 0 grey 2
Gm16074 0 grey 2
Gm16082 0 grey 1
Gm16102 0 grey 1
Gm16103 2 blue 1
Gm16107 0 grey 1
Gm16123 0 grey 2
Gm16125 3 brown 1
Gm16128 0 grey 1
Gm16129 0 grey 2
Gm16138 2 blue 1
Gm16139 0 grey 1
Gm16147 17 grey60 2
Gm16148 25 orange 2
Gm16149 15 midnightblue 2
Gm16166 1 turquoise 1
Gm16167 18 lightgreen 1
Gm16171 5 green 2
Gm16177 0 grey 1
Gm16179 9 magenta 2
Gm16181 9 magenta 2
Gm16184 20 royalblue 1
Gm16199 1 turquoise 1
Gm16200 24 darkgrey 2
Gm16204 2 blue 1
Gm16205 1 turquoise 1
Gm16209 2 blue 2
Gm16210 0 grey 1
Gm16216 3 brown 1
Gm16218 0 grey 2
Gm16223 7 black 2
Gm16236 0 grey 1
Gm16238 11 greenyellow 1
Gm16253 4 yellow 2
Gm16259 0 grey 1
Gm16260 12 tan 1
Gm16273 14 cyan 2
Gm16276 9 magenta 2
Gm16286 2 blue 2
Gm16288 1 turquoise 1
Gm16305 0 grey 1
Gm16318 8 pink 1
Gm16326 0 grey 1
Gm16331 12 tan 1
Gm16332 24 darkgrey 2
Gm16335 3 brown 1
Gm16353 23 darkturquoise 1
Gm16357 3 brown 1
Gm16359 0 grey 2
Gm16374 0 grey 2
Gm16378 0 grey 2
Gm16379 0 grey 1
Gm16385 14 cyan 2
Gm16409 11 greenyellow 1
Gm16415 8 pink 1
Gm16419 3 brown 1
Gm16420 0 grey 2
Gm16425 15 midnightblue 2
Gm16427 0 grey 2
Gm16433 1 turquoise 1
Gm16459 0 grey 1
Gm16464 3 brown 1
Gm16470 15 midnightblue 2
Gm16477 0 grey 1
Gm16481 13 salmon 2
Gm16485 14 cyan 2
Gm16487 7 black 2
Gm16503 0 grey 1
Gm16505 9 magenta 2
Gm16518 0 grey 1
Gm16523 4 yellow 2
Gm16546 8 pink 1
Gm16558 0 grey 1
Gm16563 0 grey 2
Gm16570 0 grey 1
Gm16574 3 brown 1
Gm16580 7 black 2
Gm16581 1 turquoise 1
Gm16585 1 turquoise 2
Gm16588 12 tan 1
Gm1673 9 magenta 2
Gm16867 3 brown 1
Gm16976 6 red 2
Gm17018 2 blue 1
Gm17022 9 magenta 2
Gm17040 0 grey 2
Gm17045 3 brown 1
Gm17052 16 lightcyan 2
Gm17067 6 red 2
Gm17068 0 grey 1
Gm17072 3 brown 1
Gm17076 0 grey 2
Gm17081 7 black 2
Gm17082 0 grey 2
Gm17083 2 blue 1
Gm17084 0 grey 1
Gm17087 6 red 2
Gm17097 2 blue 1
Gm17109 13 salmon 2
Gm17119 0 grey 1
Gm17121 0 grey 2
Gm17131 0 grey 1
Gm17132 5 green 2
Gm17136 4 yellow 2
Gm17137 4 yellow 2
Gm17148 0 grey 2
Gm17149 0 grey 1
Gm17150 0 grey 1
Gm17157 18 lightgreen 1
Gm17169 1 turquoise 2
Gm17190 7 black 2
Gm17194 3 brown 1
Gm17195 0 grey 1
Gm17205 0 grey 1
Gm17212 0 grey 2
Gm17213 0 grey 1
Gm17214 0 grey 2
Gm17219 3 brown 1
Gm17222 0 grey 2
Gm17228 0 grey 2
Gm17229 0 grey 1
Gm17230 0 grey 1
Gm17235 0 grey 1
Gm17258 12 tan 1
Gm17271 0 grey 1
Gm17324 0 grey 2
Gm17330 2 blue 2
Gm17334 0 grey 1
Gm17359 0 grey 2
Gm17374 4 yellow 2
Gm17383 0 grey 1
Gm17402 2 blue 1
Gm17409 6 red 2
Gm17415 4 yellow 2
Gm17420 0 grey 1
Gm17430 3 brown 1
Gm17450 0 grey 1
Gm17509 0 grey 1
Gm17511 22 darkgreen 2
Gm17528 4 yellow 2
Gm17535 1 turquoise 1
Gm17538 5 green 2
Gm17541 1 turquoise 1
Gm17545 19 lightyellow 1
Gm17555 9 magenta 2
Gm17606 0 grey 1
Gm17655 0 grey 2
Gm17657 4 yellow 2
Gm17660 7 black 2
Gm17669 0 grey 1
Gm17709 3 brown 1
Gm17711 16 lightcyan 2
Gm17740 0 grey 2
Gm17771 0 grey 1
Gm17794 0 grey 1
Gm17797 19 lightyellow 1
Gm17800 1 turquoise 1
Gm17808 0 grey 2
Gm17809 0 grey 1
Gm17812 0 grey 2
Gm17813 0 grey 1
Gm17815 4 yellow 2
Gm17816 6 red 2
Gm17823 3 brown 1
Gm17825 3 brown 1
Gm17826 0 grey 1
Gm17827 18 lightgreen 1
Gm17828 11 greenyellow 1
Gm17829 3 brown 1
Gm17833 0 grey 1
Gm17838 0 grey 2
Gm17841 7 black 2
Gm17849 0 grey 1
Gm17853 2 blue 1
Gm17875 7 black 2
Gm17893 0 grey 1
Gm17906 8 pink 1
Gm17907 4 yellow 2
Gm17909 4 yellow 2
Gm17910 0 grey 1
Gm17917 5 green 2
Gm17922 9 magenta 2
Gm17934 0 grey 1
Gm17937 1 turquoise 1
Gm17938 0 grey 1
Gm17940 0 grey 1
Gm17949 11 greenyellow 1
Gm17951 0 grey 2
Gm17952 18 lightgreen 1
Gm17954 0 grey 1
Gm17956 0 grey 1
Gm17968 5 green 2
Gm17969 0 grey 2
Gm17970 6 red 2
Gm17971 0 grey 2
Gm17976 0 grey 1
Gm17977 5 green 2
Gm17980 1 turquoise 1
Gm17981 0 grey 2
Gm17983 0 grey 1
Gm17994 6 red 2
Gm17995 0 grey 2
Gm17999 0 grey 2
Gm18001 0 grey 1
Gm18009 3 brown 1
Gm18010 0 grey 2
Gm18014 0 grey 1
Gm18021 0 grey 1
Gm18025 10 purple 2
Gm18026 14 cyan 2
Gm18029 0 grey 2
Gm18030 4 yellow 2
Gm18040 0 grey 2
Gm18042 3 brown 1
Gm18064 6 red 2
Gm18066 1 turquoise 2
Gm18078 12 tan 1
Gm18095 0 grey 2
Gm18115 0 grey 2
Gm18119 8 pink 1
Gm18120 8 pink 1
Gm18132 0 grey 1
Gm18154 0 grey 2
Gm18163 0 grey 1
Gm18180 5 green 2
Gm18182 0 grey 1
Gm18186 0 grey 2
Gm18188 0 grey 1
Gm18189 0 grey 2
Gm18190 6 red 2
Gm18192 8 pink 1
Gm18194 14 cyan 2
Gm18205 0 grey 1
Gm18207 0 grey 2
Gm1821 2 blue 1
Gm18212 2 blue 1
Gm18225 8 pink 1
Gm18227 0 grey 2
Gm18237 0 grey 1
Gm18255 24 darkgrey 2
Gm18256 0 grey 1
Gm18258 0 grey 2
Gm18259 15 midnightblue 2
Gm18262 0 grey 1
Gm18269 3 brown 1
Gm18283 5 green 2
Gm18284 1 turquoise 2
Gm18289 0 grey 1
Gm18290 0 grey 1
Gm18294 4 yellow 2
Gm18301 0 grey 1
Gm18303 0 grey 2
Gm18304 0 grey 1
Gm18329 0 grey 1
Gm18334 0 grey 1
Gm18335 0 grey 2
Gm18337 8 pink 1
Gm18343 0 grey 2
Gm18359 0 grey 2
Gm18360 0 grey 1
Gm18362 3 brown 1
Gm18368 0 grey 1
Gm18388 3 brown 1
Gm18391 0 grey 1
Gm18398 6 red 2
Gm1840 0 grey 2
Gm18405 1 turquoise 1
Gm18407 3 brown 1
Gm18422 0 grey 1
Gm18451 0 grey 1
Gm18485 0 grey 1
Gm18489 3 brown 1
Gm18492 6 red 2
Gm18501 2 blue 1
Gm18517 0 grey 1
Gm18519 0 grey 1
Gm18529 3 brown 1
Gm18537 0 grey 1
Gm18553 0 grey 1
Gm18556 13 salmon 2
Gm18558 0 grey 1
Gm18564 3 brown 1
Gm18577 1 turquoise 1
Gm18580 3 brown 1
Gm18584 0 grey 1
Gm18588 8 pink 1
Gm18596 11 greenyellow 1
Gm18599 2 blue 1
Gm18600 3 brown 1
Gm18609 5 green 2
Gm18622 0 grey 1
Gm18632 0 grey 1
Gm18636 3 brown 1
Gm18646 7 black 2
Gm18655 0 grey 1
Gm1866 0 grey 1
Gm18665 7 black 2
Gm18716 6 red 2
Gm18722 0 grey 1
Gm18723 8 pink 1
Gm18724 0 grey 1
Gm18733 14 cyan 2
Gm18753 0 grey 1
Gm18755 2 blue 1
Gm18759 7 black 2
Gm18760 5 green 2
Gm18761 2 blue 1
Gm18765 0 grey 2
Gm18782 2 blue 1
Gm18787 8 pink 1
Gm18791 1 turquoise 1
Gm18800 10 purple 2
Gm18813 15 midnightblue 2
Gm18815 0 grey 1
Gm18821 0 grey 1
Gm18829 0 grey 1
Gm18852 0 grey 1
Gm18853 12 tan 1
Gm18856 0 grey 2
Gm18859 0 grey 2
Gm18860 5 green 2
Gm18867 0 grey 1
Gm18878 6 red 2
Gm18879 0 grey 2
Gm18880 0 grey 1
Gm18881 0 grey 1
Gm18883 0 grey 1
Gm18889 0 grey 2
Gm18890 13 salmon 2
Gm18893 0 grey 2
Gm18899 5 green 2
Gm18901 2 blue 1
Gm18914 10 purple 2
Gm18927 7 black 2
Gm18935 0 grey 1
Gm18940 0 grey 1
Gm18942 0 grey 1
Gm18949 12 tan 1
Gm18955 5 green 2
Gm18959 11 greenyellow 1
Gm18960 0 grey 1
Gm18968 0 grey 1
Gm18981 12 tan 1
Gm18982 0 grey 2
Gm18985 0 grey 1
Gm18988 7 black 2
Gm18990 7 black 2
Gm18991 9 magenta 2
Gm18994 1 turquoise 1
Gm18997 3 brown 1
Gm19000 2 blue 1
Gm19001 6 red 2
Gm19007 11 greenyellow 1
Gm19016 6 red 2
Gm19024 9 magenta 2
Gm19026 10 purple 2
Gm19031 3 brown 1
Gm19032 3 brown 1
Gm19035 0 grey 1
Gm19040 7 black 2
Gm19045 0 grey 2
Gm19046 0 grey 1
Gm19056 2 blue 1
Gm19065 0 grey 1
Gm19078 0 grey 1
Gm19085 0 grey 1
Gm19087 0 grey 1
Gm19098 0 grey 1
Gm19104 5 green 2
Gm19113 0 grey 2
Gm19120 0 grey 1
Gm19121 9 magenta 2
Gm19125 0 grey 1
Gm19129 8 pink 1
Gm19131 0 grey 1
Gm19144 3 brown 1
Gm19148 2 blue 1
Gm19154 0 grey 1
Gm19168 0 grey 1
Gm19169 0 grey 1
Gm19170 1 turquoise 2
Gm19178 4 yellow 2
Gm19181 12 tan 1
Gm19187 1 turquoise 1
Gm19195 0 grey 1
Gm19196 2 blue 1
Gm19202 9 magenta 2
Gm19203 0 grey 1
Gm19210 12 tan 1
Gm19211 10 purple 2
Gm19220 0 grey 1
Gm19221 0 grey 1
Gm19236 15 midnightblue 2
Gm19238 2 blue 1
Gm19241 0 grey 2
Gm19280 0 grey 1
Gm19324 5 green 2
Gm19326 17 grey60 2
Gm19345 0 grey 1
Gm19353 18 lightgreen 1
Gm19402 24 darkgrey 2
Gm19410 0 grey 1
Gm19426 1 turquoise 1
Gm19427 0 grey 1
Gm19428 0 grey 1
Gm1947 0 grey 1
Gm19560 8 pink 1
Gm19653 11 greenyellow 1
Gm1966 0 grey 1
Gm19668 0 grey 1
Gm19680 2 blue 1
Gm19716 3 brown 1
Gm1972 0 grey 1
Gm19726 0 grey 1
Gm1979 1 turquoise 1
Gm19791 0 grey 2
Gm1980 0 grey 1
Gm19898 0 grey 1
Gm19932 1 turquoise 1
Gm19945 9 magenta 2
Gm2000 11 greenyellow 1
Gm20039 0 grey 2
Gm2004 6 red 2
Gm20056 0 grey 2
Gm20075 14 cyan 2
Gm2011 1 turquoise 1
Gm20111 0 grey 1
Gm20162 0 grey 2
Gm20219 10 purple 2
Gm20257 13 salmon 2
Gm2026 0 grey 1
Gm2027 0 grey 1
Gm20302 3 brown 1
Gm2033 0 grey 1
Gm20336 1 turquoise 1
Gm20379 0 grey 1
Gm20388 0 grey 1
Gm20390 1 turquoise 1
Gm20396 0 grey 1
Gm20397 1 turquoise 1
Gm20403 22 darkgreen 2
Gm20422 0 grey 1
Gm20425 0 grey 2
Gm20430 0 grey 1
Gm20431 0 grey 1
Gm20432 3 brown 1
Gm20438 0 grey 1
Gm20445 6 red 2
Gm20449 5 green 2
Gm20458 4 yellow 2
Gm20472 5 green 2
Gm20474 2 blue 2
Gm20479 0 grey 1
Gm20481 13 salmon 2
Gm20482 8 pink 1
Gm20493 0 grey 1
Gm20498 4 yellow 2
Gm20503 0 grey 1
Gm20517 0 grey 1
Gm20518 6 red 2
Gm20519 4 yellow 2
Gm20521 1 turquoise 2
Gm2053 0 grey 2
Gm20532 0 grey 1
Gm20537 0 grey 2
Gm20538 0 grey 2
Gm20541 1 turquoise 1
Gm20547 22 darkgreen 2
Gm2058 0 grey 1
Gm20589 2 blue 1
Gm20594 10 purple 2
Gm20604 11 greenyellow 1
Gm20605 5 green 2
Gm20637 0 grey 1
Gm20648 2 blue 1
Gm20657 24 darkgrey 2
Gm20661 2 blue 2
Gm20662 0 grey 1
Gm20671 0 grey 1
Gm20683 0 grey 2
Gm20689 0 grey 1
Gm20690 0 grey 1
Gm20691 3 brown 1
Gm20695 14 cyan 2
Gm20696 7 black 2
Gm20701 1 turquoise 1
Gm20702 3 brown 1
Gm20708 0 grey 2
Gm20715 1 turquoise 1
Gm20716 8 pink 1
Gm20721 0 grey 1
Gm20763 0 grey 1
Gm20768 0 grey 1
Gm20775 0 grey 1
Gm20778 0 grey 2
Gm20784 8 pink 1
Gm20796 0 grey 2
Gm20878 14 cyan 2
Gm20900 0 grey 2
Gm20946 0 grey 1
Gm20949 0 grey 2
Gm2099 0 grey 1
Gm21009 5 green 2
Gm21026 2 blue 1
Gm21032 3 brown 1
Gm21033 2 blue 1
Gm21038 0 grey 2
Gm21056 5 green 2
Gm21092 18 lightgreen 1
Gm21093 0 grey 1
Gm21103 3 brown 1
Gm21112 12 tan 1
Gm21119 0 grey 2
Gm2115 4 yellow 2
Gm21156 15 midnightblue 2
Gm21168 20 royalblue 1
Gm21182 0 grey 2
Gm21188 6 red 2
Gm2123 0 grey 1
Gm21244 7 black 2
Gm21319 7 black 2
Gm21378 8 pink 1
Gm21411 0 grey 1
Gm21451 0 grey 2
Gm21541 8 pink 1
Gm21560 0 grey 1
Gm21596 8 pink 1
Gm2163 7 black 2
Gm21663 8 pink 1
Gm21671 1 turquoise 1
Gm21680 0 grey 1
Gm21698 0 grey 1
Gm21738 0 grey 1
Gm2174 11 greenyellow 1
Gm21742 3 brown 1
Gm21748 11 greenyellow 1
Gm21750 0 grey 1
Gm21759 11 greenyellow 1
Gm21761 12 tan 1
Gm21778 0 grey 1
Gm2178 0 grey 1
Gm21798 0 grey 2
Gm21811 12 tan 1
Gm21833 0 grey 1
Gm21839 0 grey 1
Gm21854 0 grey 1
Gm21860 11 greenyellow 1
Gm21885 0 grey 1
Gm21886 0 grey 2
Gm21887 9 magenta 2
Gm21893 0 grey 1
Gm21897 9 magenta 2
Gm21926 0 grey 1
Gm21941 0 grey 2
Gm21958 0 grey 1
Gm21960 3 brown 1
Gm21961 19 lightyellow 1
Gm21962 15 midnightblue 2
Gm21963 0 grey 2
Gm21969 0 grey 1
Gm21970 13 salmon 2
Gm21972 6 red 2
Gm21974 0 grey 2
Gm21976 0 grey 1
Gm21981 0 grey 1
Gm21983 24 darkgrey 2
Gm21985 8 pink 1
Gm21988 2 blue 1
Gm21992 8 pink 1
Gm21994 0 grey 2
Gm2213 1 turquoise 1
Gm2214 0 grey 1
Gm2223 0 grey 2
Gm2225 11 greenyellow 1
Gm2237 4 yellow 2
Gm2244 0 grey 2
Gm2253 1 turquoise 1
Gm2260 2 blue 1
Gm2274 7 black 2
Gm2287 3 brown 1
Gm2316 0 grey 2
Gm232 9 magenta 2
Gm2367 0 grey 2
Gm2381 1 turquoise 1
Gm2387 4 yellow 2
Gm2398 0 grey 2
Gm2399 0 grey 2
Gm2420 13 salmon 2
Gm2423 0 grey 1
Gm2427 0 grey 1
Gm2436 0 grey 2
Gm2445 0 grey 1
Gm2446 0 grey 2
Gm2451 0 grey 2
Gm2531 5 green 2
Gm2539 1 turquoise 2
Gm2541 13 salmon 2
Gm2546 2 blue 1
Gm2564 7 black 2
Gm2573 20 royalblue 1
Gm2574 0 grey 2
Gm2594 0 grey 1
Gm2606 2 blue 1
Gm2614 0 grey 2
Gm2623 0 grey 1
Gm2628 6 red 2
Gm26509 0 grey 1
Gm26558 0 grey 2
Gm26566 14 cyan 2
Gm26585 0 grey 2
Gm26587 4 yellow 2
Gm266 3 brown 1
Gm26602 0 grey 1
Gm26620 0 grey 1
Gm26622 0 grey 1
Gm26712 1 turquoise 1
Gm26727 0 grey 2
Gm2673 0 grey 1
Gm2676 0 grey 2
Gm26866 0 grey 1
Gm26920 1 turquoise 1
Gm26925 3 brown 1
Gm26929 24 darkgrey 2
Gm2693 1 turquoise 1
Gm26931 0 grey 2
Gm26943 0 grey 1
Gm26956 0 grey 1
Gm2696 0 grey 1
Gm26965 0 grey 2
Gm26983 0 grey 1
Gm26992 1 turquoise 1
Gm27006 0 grey 1
Gm27014 0 grey 2
Gm27021 3 brown 1
Gm27026 12 tan 1
Gm27027 9 magenta 2
Gm27029 14 cyan 2
Gm27043 16 lightcyan 2
Gm2707 7 black 2
Gm27203 0 grey 1
Gm2735 0 grey 2
Gm2767 0 grey 2
Gm2792 12 tan 1
Gm28035 0 grey 2
Gm28036 2 blue 1
Gm28041 0 grey 1
Gm28042 0 grey 2
Gm28043 0 grey 2
Gm28044 0 grey 2
Gm28047 0 grey 1
Gm28048 11 greenyellow 1
Gm2805 5 green 2
Gm28051 3 brown 1
Gm28053 0 grey 2
Gm28064 0 grey 1
Gm2808 0 grey 2
Gm2810 6 red 2
Gm28155 0 grey 1
Gm28168 7 black 2
Gm28230 0 grey 2
Gm28285 11 greenyellow 1
Gm2829 0 grey 1
Gm2830 0 grey 1
Gm2832 12 tan 1
Gm28356 0 grey 2
Gm28360 0 grey 1
Gm28362 6 red 2
Gm28372 0 grey 1
Gm28374 0 grey 1
Gm28437 3 brown 1
Gm28438 0 grey 1
Gm28439 9 magenta 2
Gm28455 4 yellow 2
Gm28466 0 grey 2
Gm28530 2 blue 1
Gm28539 0 grey 1
Gm28551 0 grey 1
Gm28557 3 brown 1
Gm2862 0 grey 2
Gm28661 8 pink 1
Gm28686 0 grey 2
Gm28693 3 brown 1
Gm28710 2 blue 1
Gm28778 1 turquoise 2
Gm28802 0 grey 1
Gm28819 0 grey 1
Gm28900 0 grey 1
Gm28906 19 lightyellow 1
Gm28924 0 grey 1
Gm28934 0 grey 1
Gm2897 0 grey 1
Gm28995 0 grey 1
Gm29013 0 grey 2
Gm29014 0 grey 2
Gm29036 0 grey 1
Gm29072 0 grey 2
Gm29097 0 grey 2
Gm29106 0 grey 2
Gm2916 9 magenta 2
Gm29164 0 grey 2
Gm29199 0 grey 1
Gm29214 0 grey 2
Gm29216 8 pink 1
Gm29228 0 grey 1
Gm29257 0 grey 1
Gm29288 0 grey 2
Gm29332 0 grey 1
Gm29383 8 pink 1
Gm29394 2 blue 1
Gm29397 3 brown 1
Gm29423 3 brown 1
Gm29427 0 grey 2
Gm29454 12 tan 1
Gm29485 9 magenta 2
Gm29486 2 blue 2
Gm29487 0 grey 1
Gm2956 0 grey 1
Gm29596 0 grey 2
Gm29603 0 grey 1
Gm29609 0 grey 1
Gm2961 5 green 2
Gm29617 2 blue 1
Gm29640 0 grey 1
Gm29657 5 green 2
Gm29666 2 blue 1
Gm29667 0 grey 1
Gm29668 0 grey 1
Gm29689 0 grey 1
Gm29696 2 blue 1
Gm29736 0 grey 2
Gm2974 8 pink 1
Gm2976 0 grey 1
Gm29761 0 grey 2
Gm29776 0 grey 1
Gm29783 0 grey 1
Gm29784 0 grey 1
Gm29794 0 grey 2
Gm29797 3 brown 1
Gm2981 3 brown 1
Gm29844 0 grey 2
Gm29848 1 turquoise 1
Gm2986 0 grey 1
Gm2999 3 brown 1
Gm2a 26 darkorange 2
Gm3002 0 grey 2
Gm30023 8 pink 1
Gm3005 4 yellow 2
Gm30083 0 grey 1
Gm30155 0 grey 2
Gm3020 4 yellow 2
Gm30280 3 brown 1
Gm30285 9 magenta 2
Gm3045 6 red 2
Gm3052 14 cyan 2
Gm3055 0 grey 1
Gm30671 5 green 2
Gm30694 0 grey 1
Gm30708 0 grey 1
Gm30738 1 turquoise 1
Gm3076 0 grey 1
Gm3086 0 grey 2
Gm3095 7 black 2
Gm30970 3 brown 1
Gm3099 1 turquoise 1
Gm31166 0 grey 1
Gm31306 17 grey60 2
Gm31520 7 black 2
Gm31532 0 grey 2
Gm3160 0 grey 1
Gm3164 0 grey 1
Gm31663 0 grey 2
Gm3170 0 grey 1
Gm3173 0 grey 1
Gm3194 6 red 2
Gm3200 2 blue 1
Gm32025 0 grey 1
Gm32102 0 grey 1
Gm3219 7 black 2
Gm3222 0 grey 1
Gm32256 0 grey 1
Gm3226 0 grey 2
Gm3233 12 tan 1
Gm3238 0 grey 2
Gm32453 0 grey 1
Gm3248 0 grey 1
Gm3250 12 tan 1
Gm3252 0 grey 1
Gm3257 0 grey 2
Gm3264 16 lightcyan 2
Gm3267 0 grey 1
Gm32687 0 grey 1
Gm32717 5 green 2
Gm3272 16 lightcyan 2
Gm32742 0 grey 1
Gm32802 5 green 2
Gm32842 12 tan 1
Gm3285 5 green 2
Gm3298 0 grey 2
Gm32983 5 green 2
Gm3307 16 lightcyan 2
Gm33121 0 grey 1
Gm3320 0 grey 1
Gm3325 2 blue 1
Gm3333 0 grey 1
Gm3336 0 grey 1
Gm3348 0 grey 1
Gm33543 7 black 2
Gm3355 0 grey 1
Gm336 0 grey 2
Gm3362 2 blue 1
Gm3365 0 grey 2
Gm3373 0 grey 2
Gm3375 16 lightcyan 2
Gm3379 3 brown 1
Gm3383 2 blue 1
Gm33882 0 grey 2
Gm340 2 blue 1
Gm34091 0 grey 2
Gm3411 1 turquoise 1
Gm34139 2 blue 1
Gm3417 1 turquoise 1
Gm34176 4 yellow 2
Gm34248 0 grey 2
Gm3435 6 red 2
Gm3436 1 turquoise 2
Gm34417 8 pink 1
Gm34424 0 grey 1
Gm3443 6 red 2
Gm3448 0 grey 2
Gm34653 4 yellow 2
Gm3468 4 yellow 2
Gm3470 0 grey 1
Gm34727 4 yellow 2
Gm3488 0 grey 1
Gm3500 9 magenta 2
Gm35060 0 grey 2
Gm3508 9 magenta 2
Gm3511 0 grey 2
Gm3512 11 greenyellow 1
Gm3527 16 lightcyan 2
Gm3531 0 grey 1
Gm35315 3 brown 1
Gm3532 0 grey 1
Gm35339 9 magenta 2
Gm3534 0 grey 1
Gm35405 0 grey 1
Gm3550 11 greenyellow 1
Gm3551 3 brown 1
Gm35549 0 grey 2
Gm3555 9 magenta 2
Gm3558 16 lightcyan 2
Gm35638 0 grey 1
Gm35648 0 grey 1
Gm35736 10 purple 2
Gm35755 10 purple 2
Gm35876 3 brown 1
Gm3591 0 grey 1
Gm36028 0 grey 1
Gm3604 2 blue 1
Gm3608 2 blue 1
Gm36128 1 turquoise 2
Gm3617 24 darkgrey 2
Gm36176 3 brown 1
Gm36189 0 grey 1
Gm3619 11 greenyellow 1
Gm36210 0 grey 1
Gm36262 0 grey 1
Gm3629 3 brown 1
Gm36298 3 brown 1
Gm3636 4 yellow 2
Gm36368 0 grey 1
Gm36378 0 grey 2
Gm3650 1 turquoise 2
Gm36501 0 grey 1
Gm3667 3 brown 1
Gm36704 0 grey 1
Gm3671 0 grey 1
Gm36796 0 grey 1
Gm36858 0 grey 1
Gm36864 10 purple 2
Gm36934 0 grey 1
Gm3695 4 yellow 2
Gm3696 0 grey 2
Gm36985 0 grey 2
Gm37009 0 grey 2
Gm37025 7 black 2
Gm37070 8 pink 1
Gm37102 0 grey 1
Gm37108 0 grey 1
Gm3712 24 darkgrey 2
Gm3715 0 grey 2
Gm3724 3 brown 1
Gm37240 0 grey 2
Gm37246 0 grey 1
Gm37288 11 greenyellow 1
Gm37313 0 grey 2
Gm37317 0 grey 1
Gm3739 0 grey 2
Gm37515 11 greenyellow 1
Gm3752 0 grey 1
Gm37545 0 grey 1
Gm3755 0 grey 1
Gm37559 0 grey 2
Gm3756 20 royalblue 1
Gm37568 1 turquoise 1
Gm37601 0 grey 1
Gm3776 7 black 2
Gm3791 4 yellow 2
Gm37988 9 magenta 2
Gm3800 0 grey 2
Gm38019 12 tan 1
Gm38038 0 grey 1
Gm38080 0 grey 2
Gm38158 0 grey 2
Gm38164 14 cyan 2
Gm38241 5 green 2
Gm38247 0 grey 2
Gm38261 0 grey 1
Gm38266 9 magenta 2
Gm3828 0 grey 2
Gm38317 0 grey 2
Gm3835 3 brown 1
Gm38356 0 grey 1
Gm38364 0 grey 1
Gm3839 4 yellow 2
Gm38392 11 greenyellow 1
Gm38393 0 grey 1
Gm38394 0 grey 1
Gm38428 3 brown 1
Gm38431 2 blue 1
Gm3851 0 grey 2
Gm3854 3 brown 1
Gm38655 0 grey 1
Gm3867 8 pink 1
Gm38697 0 grey 1
Gm38699 1 turquoise 2
Gm3883 7 black 2
Gm38941 0 grey 2
Gm3912 10 purple 2
Gm39147 0 grey 1
Gm3928 4 yellow 2
Gm3953 18 lightgreen 1
Gm39566 0 grey 1
Gm3962 0 grey 1
Gm39653 0 grey 1
Gm3972 0 grey 2
Gm40020 0 grey 1
Gm4017 1 turquoise 1
Gm40193 7 black 2
Gm4032 0 grey 1
Gm4034 0 grey 2
Gm40466 2 blue 1
Gm4070 0 grey 2
Gm4076 0 grey 2
Gm40881 3 brown 1
Gm41041 0 grey 2
Gm41115 0 grey 1
Gm4118 0 grey 2
Gm4130 0 grey 1
Gm4131 11 greenyellow 1
Gm4134 0 grey 1
Gm4149 17 grey60 2
Gm4202 0 grey 1
Gm4204 1 turquoise 1
Gm42372 0 grey 1
Gm4240 0 grey 2
Gm42402 3 brown 1
Gm42416 0 grey 1
Gm42417 0 grey 2
Gm42420 0 grey 2
Gm42421 0 grey 1
Gm42464 0 grey 1
Gm4247 0 grey 2
Gm42517 0 grey 2
Gm42573 0 grey 1
Gm42578 0 grey 2
Gm42580 10 purple 2
Gm42628 10 purple 2
Gm4263 0 grey 2
Gm42647 7 black 2
Gm42669 19 lightyellow 1
Gm42672 0 grey 1
Gm42688 2 blue 1
Gm42715 2 blue 1
Gm42718 19 lightyellow 1
Gm42742 3 brown 1
Gm4275 6 red 2
Gm42758 0 grey 2
Gm42774 9 magenta 2
Gm42785 0 grey 2
Gm42791 0 grey 2
Gm42804 0 grey 1
Gm42814 8 pink 1
Gm42857 9 magenta 2
Gm42878 0 grey 2
Gm42883 0 grey 2
Gm42915 4 yellow 2
Gm42927 0 grey 1
Gm42932 8 pink 1
Gm42935 1 turquoise 2
Gm4294 0 grey 1
Gm42957 0 grey 1
Gm4297 0 grey 1
Gm43013 0 grey 2
Gm43028 0 grey 1
Gm43058 10 purple 2
Gm43064 1 turquoise 2
Gm43070 0 grey 2
Gm43089 0 grey 1
Gm4310 8 pink 1
Gm43103 0 grey 1
Gm43106 0 grey 1
Gm43110 0 grey 2
Gm43157 8 pink 1
Gm43158 0 grey 2
Gm43191 0 grey 1
Gm43193 8 pink 1
Gm43213 2 blue 1
Gm4322 9 magenta 2
Gm43247 8 pink 1
Gm43302 4 yellow 2
Gm43310 3 brown 1
Gm4332 2 blue 1
Gm4335 0 grey 2
Gm43380 2 blue 1
Gm43384 6 red 2
Gm4342 16 lightcyan 2
Gm43442 0 grey 1
Gm43471 1 turquoise 1
Gm43491 8 pink 1
Gm43498 0 grey 1
Gm43518 0 grey 2
Gm4353 2 blue 1
Gm43540 0 grey 2
Gm43552 0 grey 1
Gm43561 0 grey 1
Gm43582 1 turquoise 1
Gm43587 1 turquoise 1
Gm43596 0 grey 1
Gm43615 0 grey 1
Gm43655 3 brown 1
Gm4366 0 grey 1
Gm43664 0 grey 1
Gm43680 0 grey 1
Gm43704 0 grey 1
Gm43711 5 green 2
Gm43712 0 grey 2
Gm43720 16 lightcyan 2
Gm43738 0 grey 1
Gm4374 0 grey 2
Gm43743 0 grey 2
Gm43744 0 grey 1
Gm43802 10 purple 2
Gm4383 0 grey 1
Gm43841 3 brown 1
Gm43850 2 blue 2
Gm43898 0 grey 1
Gm43941 9 magenta 2
Gm43951 7 black 2
Gm43960 0 grey 1
Gm43962 0 grey 2
Gm43967 0 grey 2
Gm44011 0 grey 2
Gm44024 0 grey 2
Gm44041 0 grey 1
Gm44060 0 grey 1
Gm44063 0 grey 1
Gm44084 1 turquoise 2
Gm4410 3 brown 1
Gm44108 2 blue 1
Gm44126 0 grey 2
Gm44162 0 grey 2
Gm44180 0 grey 2
Gm44212 5 green 2
Gm44245 0 grey 1
Gm44248 1 turquoise 1
Gm44282 7 black 2
Gm4432 0 grey 1
Gm44331 9 magenta 2
Gm44332 24 darkgrey 2
Gm44431 0 grey 1
Gm44487 0 grey 1
Gm4450 5 green 2
Gm44502 0 grey 2
Gm44503 0 grey 1
Gm44524 0 grey 1
Gm44544 9 magenta 2
Gm44571 8 pink 1
Gm44578 0 grey 1
Gm4459 0 grey 2
Gm44609 4 yellow 2
Gm4462 6 red 2
Gm44629 0 grey 2
Gm44648 0 grey 1
Gm4468 5 green 2
Gm44683 10 purple 2
Gm44705 0 grey 1
Gm44715 0 grey 1
Gm4478 13 salmon 2
Gm44790 0 grey 1
Gm4482 0 grey 1
Gm44821 0 grey 1
Gm44833 0 grey 1
Gm44845 14 cyan 2
Gm44853 12 tan 1
Gm44856 0 grey 1
Gm44872 0 grey 2
Gm44917 0 grey 2
Gm44954 0 grey 1
Gm44958 0 grey 1
Gm44965 9 magenta 2
Gm44984 6 red 2
Gm45015 4 yellow 2
Gm45038 11 greenyellow 1
Gm45062 1 turquoise 1
Gm45100 0 grey 2
Gm45105 7 black 2
Gm45140 0 grey 1
Gm45147 18 lightgreen 1
Gm45162 0 grey 2
Gm4518 0 grey 2
Gm45186 0 grey 2
Gm45194 0 grey 2
Gm45208 0 grey 2
Gm45209 0 grey 2
Gm45226 0 grey 1
Gm45233 2 blue 1
Gm45234 4 yellow 2
Gm45246 0 grey 1
Gm4525 0 grey 2
Gm45268 0 grey 1
Gm45299 1 turquoise 1
Gm45312 0 grey 1
Gm45313 0 grey 1
Gm45315 0 grey 1
Gm45344 15 midnightblue 2
Gm45351 10 purple 2
Gm45380 0 grey 2
Gm4540 7 black 2
Gm45403 0 grey 1
Gm45417 7 black 2
Gm45434 0 grey 1
Gm45454 19 lightyellow 1
Gm45473 3 brown 1
Gm45492 0 grey 1
Gm45539 2 blue 1
Gm45551 6 red 2
Gm45574 0 grey 2
Gm45594 0 grey 2
Gm45598 0 grey 1
Gm45614 0 grey 2
Gm45623 16 lightcyan 2
Gm45628 4 yellow 2
Gm45647 0 grey 1
Gm45657 0 grey 1
Gm45660 4 yellow 2
Gm45665 1 turquoise 1
Gm45674 5 green 2
Gm45710 0 grey 1
Gm45713 4 yellow 2
Gm45716 0 grey 2
Gm45717 0 grey 1
Gm45722 0 grey 2
Gm4573 0 grey 1
Gm45739 4 yellow 2
Gm4575 3 brown 1
Gm45754 0 grey 1
Gm45772 0 grey 1
Gm45785 2 blue 1
Gm45799 6 red 2
Gm45834 0 grey 1
Gm45837 4 yellow 2
Gm45844 0 grey 1
Gm45855 0 grey 1
Gm45857 0 grey 1
Gm45861 8 pink 1
Gm45871 3 brown 1
Gm45874 5 green 2
Gm45880 17 grey60 2
Gm45888 0 grey 2
Gm45893 3 brown 1
Gm45900 0 grey 1
Gm45902 22 darkgreen 2
Gm45908 0 grey 2
Gm45925 0 grey 1
Gm4596 0 grey 2
Gm4609 3 brown 1
Gm4613 0 grey 1
Gm46136 1 turquoise 1
Gm46142 0 grey 1
Gm4617 2 blue 1
Gm46194 0 grey 1
Gm46209 0 grey 1
Gm46223 10 purple 2
Gm46231 2 blue 1
Gm46234 0 grey 1
Gm4631 0 grey 1
Gm46313 0 grey 1
Gm46338 0 grey 1
Gm46344 0 grey 1
Gm46350 1 turquoise 1
Gm46369 9 magenta 2
Gm46379 0 grey 1
Gm46387 4 yellow 2
Gm46415 13 salmon 2
Gm46426 0 grey 1
Gm46432 2 blue 1
Gm46448 0 grey 1
Gm4654 2 blue 1
Gm46540 3 brown 1
Gm46578 0 grey 1
Gm4691 11 greenyellow 1
Gm47006 0 grey 1
Gm47014 5 green 2
Gm47036 0 grey 1
Gm47042 13 salmon 2
Gm4705 0 grey 1
Gm47056 0 grey 1
Gm47057 0 grey 1
Gm47062 0 grey 2
Gm4707 15 midnightblue 2
Gm47072 0 grey 1
Gm47085 0 grey 2
Gm47086 0 grey 1
Gm47098 0 grey 1
Gm47099 0 grey 1
Gm47102 0 grey 1
Gm47103 0 grey 2
Gm47135 0 grey 2
Gm47145 0 grey 2
Gm47147 0 grey 1
Gm47154 0 grey 1
Gm47168 3 brown 1
Gm47191 0 grey 1
Gm47199 0 grey 1
Gm4724 3 brown 1
Gm47250 2 blue 1
Gm47255 3 brown 1
Gm47265 3 brown 1
Gm47273 0 grey 2
Gm47283 9 magenta 2
Gm47289 0 grey 2
Gm47324 0 grey 1
Gm47325 0 grey 1
Gm47331 5 green 2
Gm4734 0 grey 1
Gm47340 0 grey 2
Gm4735 0 grey 1
Gm47355 0 grey 1
Gm47356 0 grey 1
Gm47364 0 grey 1
Gm47366 0 grey 1
Gm4737 12 tan 1
Gm47377 0 grey 1
Gm4739 1 turquoise 1
Gm47399 1 turquoise 1
Gm47406 8 pink 1
Gm4742 0 grey 2
Gm47421 3 brown 1
Gm47433 0 grey 1
Gm47435 21 darkred 1
Gm47446 0 grey 2
Gm47474 5 green 2
Gm47476 2 blue 1
Gm47481 0 grey 1
Gm47495 5 green 2
Gm47496 0 grey 2
Gm4750 0 grey 1
Gm47502 5 green 2
Gm47504 0 grey 2
Gm47505 1 turquoise 1
Gm47526 4 yellow 2
Gm47529 18 lightgreen 1
Gm47536 0 grey 2
Gm4756 7 black 2
Gm47579 0 grey 1
Gm4759 0 grey 2
Gm47597 0 grey 1
Gm47605 0 grey 1
Gm47611 0 grey 2
Gm47626 0 grey 1
Gm47628 1 turquoise 1
Gm47630 13 salmon 2
Gm47632 11 greenyellow 1
Gm47650 0 grey 2
Gm47654 0 grey 1
Gm47659 5 green 2
Gm47668 9 magenta 2
Gm4767 3 brown 1
Gm47678 4 yellow 2
Gm47685 0 grey 1
Gm47692 0 grey 1
Gm47722 0 grey 1
Gm47726 8 pink 1
Gm47736 4 yellow 2
Gm47742 0 grey 1
Gm47748 0 grey 2
Gm47759 0 grey 1
Gm4777 8 pink 1
Gm4779 0 grey 1
Gm4780 0 grey 1
Gm47816 0 grey 2
Gm47820 0 grey 1
Gm47830 5 green 2
Gm47832 0 grey 2
Gm47842 4 yellow 2
Gm47853 0 grey 1
Gm47860 0 grey 1
Gm47864 0 grey 1
Gm4787 0 grey 1
Gm47874 0 grey 1
Gm4788 12 tan 1
Gm47893 0 grey 1
Gm4791 0 grey 1
Gm47924 0 grey 1
Gm47932 0 grey 1
Gm47933 0 grey 1
Gm47935 0 grey 1
Gm47937 3 brown 1
Gm47951 0 grey 2
Gm47954 0 grey 1
Gm47959 0 grey 1
Gm47967 0 grey 1
Gm47968 0 grey 2
Gm4797 8 pink 1
Gm47974 6 red 2
Gm47986 0 grey 1
Gm47993 3 brown 1
Gm47994 0 grey 1
Gm48012 0 grey 2
Gm48018 0 grey 2
Gm48035 10 purple 2
Gm4804 8 pink 1
Gm48040 3 brown 1
Gm48048 5 green 2
Gm48054 0 grey 1
Gm4806 0 grey 1
Gm48082 0 grey 1
Gm48083 0 grey 2
Gm48088 2 blue 1
Gm4811 0 grey 2
Gm48111 0 grey 1
Gm48113 12 tan 1
Gm48119 0 grey 1
Gm48124 2 blue 1
Gm48128 11 greenyellow 1
Gm48130 0 grey 1
Gm48132 0 grey 1
Gm48141 5 green 2
Gm48142 16 lightcyan 2
Gm48145 0 grey 1
Gm48147 0 grey 1
Gm48165 0 grey 1
Gm48175 0 grey 2
Gm48177 0 grey 1
Gm48179 12 tan 1
Gm48180 0 grey 1
Gm48188 0 grey 2
Gm48191 0 grey 2
Gm48208 1 turquoise 1
Gm48216 0 grey 1
Gm48224 10 purple 2
Gm48238 3 brown 1
Gm48254 0 grey 1
Gm48260 0 grey 1
Gm48269 0 grey 1
Gm48270 0 grey 1
Gm48272 0 grey 2
Gm4829 1 turquoise 1
Gm48291 3 brown 1
Gm48312 12 tan 1
Gm48315 0 grey 2
Gm48320 9 magenta 2
Gm48325 0 grey 1
Gm48331 0 grey 2
Gm48333 2 blue 1
Gm48340 0 grey 2
Gm48343 1 turquoise 1
Gm48348 0 grey 1
Gm48349 0 grey 2
Gm4835 2 blue 1
Gm48352 0 grey 2
Gm48360 11 greenyellow 1
Gm48364 8 pink 1
Gm48365 8 pink 1
Gm48366 0 grey 1
Gm48368 0 grey 1
Gm48391 0 grey 1
Gm48398 0 grey 1
Gm48401 0 grey 1
Gm48407 0 grey 2
Gm4841 3 brown 1
Gm48415 0 grey 1
Gm48416 14 cyan 2
Gm48417 0 grey 1
Gm48418 0 grey 1
Gm48432 0 grey 1
Gm48443 0 grey 2
Gm48452 11 greenyellow 1
Gm48455 0 grey 1
Gm4846 7 black 2
Gm4847 0 grey 2
Gm4849 9 magenta 2
Gm48493 6 red 2
Gm48494 0 grey 1
Gm48496 0 grey 2
Gm48497 0 grey 1
Gm48498 0 grey 1
Gm48499 3 brown 1
Gm48501 0 grey 1
Gm48515 0 grey 2
Gm48528 0 grey 1
Gm4853 8 pink 1
Gm48541 0 grey 1
Gm48551 2 blue 1
Gm48552 27 white 1
Gm48557 3 brown 1
Gm4858 0 grey 1
Gm48583 9 magenta 2
Gm48587 0 grey 2
Gm48590 3 brown 1
Gm48592 4 yellow 2
Gm4862 4 yellow 2
Gm4864 0 grey 1
Gm48641 10 purple 2
Gm48643 0 grey 2
Gm48650 12 tan 1
Gm48663 4 yellow 2
Gm48670 0 grey 2
Gm48674 0 grey 1
Gm48676 6 red 2
Gm4869 0 grey 1
Gm48691 3 brown 1
Gm48712 8 pink 1
Gm48736 0 grey 2
Gm48738 0 grey 1
Gm48739 5 green 2
Gm4874 1 turquoise 2
Gm4875 0 grey 2
Gm48750 0 grey 1
Gm48753 8 pink 1
Gm48758 0 grey 1
Gm48760 0 grey 2
Gm48769 0 grey 2
Gm48774 0 grey 1
Gm48786 0 grey 1
Gm48789 0 grey 1
Gm48793 0 grey 2
Gm48797 0 grey 1
Gm48800 19 lightyellow 1
Gm48805 1 turquoise 2
Gm48806 0 grey 1
Gm48808 0 grey 2
Gm4881 0 grey 1
Gm48810 0 grey 1
Gm48826 0 grey 2
Gm48836 9 magenta 2
Gm48841 5 green 2
Gm48850 0 grey 1
Gm48852 0 grey 1
Gm48862 5 green 2
Gm48869 0 grey 1
Gm48894 8 pink 1
Gm48909 8 pink 1
Gm4891 0 grey 1
Gm48928 2 blue 1
Gm48930 9 magenta 2
Gm48937 0 grey 1
Gm48943 0 grey 1
Gm48944 0 grey 1
Gm48976 4 yellow 2
Gm48979 2 blue 2
Gm4900 0 grey 2
Gm49001 4 yellow 2
Gm49027 0 grey 1
Gm49028 0 grey 1
Gm49037 0 grey 1
Gm49044 0 grey 1
Gm49051 0 grey 1
Gm49057 12 tan 1
Gm49059 25 orange 2
Gm49071 0 grey 2
Gm49094 0 grey 1
Gm49102 4 yellow 2
Gm49110 9 magenta 2
Gm49111 23 darkturquoise 1
Gm49117 6 red 2
Gm49121 0 grey 1
Gm49131 6 red 2
Gm49141 2 blue 1
Gm49146 17 grey60 2
Gm49177 3 brown 1
Gm49181 0 grey 1
Gm49183 5 green 2
Gm49195 1 turquoise 1
Gm49196 4 yellow 2
Gm49202 3 brown 1
Gm49203 16 lightcyan 2
Gm49205 3 brown 1
Gm49209 3 brown 1
Gm49214 0 grey 2
Gm49215 1 turquoise 1
Gm4922 3 brown 1
Gm49221 0 grey 1
Gm49228 3 brown 1
Gm49239 25 orange 2
Gm4924 8 pink 1
Gm49244 0 grey 1
Gm4925 0 grey 1
Gm49258 3 brown 1
Gm49259 12 tan 1
Gm49273 0 grey 1
Gm49274 0 grey 2
Gm4928 5 green 2
Gm49286 0 grey 1
Gm49299 0 grey 1
Gm49309 0 grey 1
Gm49320 0 grey 1
Gm49321 0 grey 1
Gm49322 2 blue 1
Gm49325 5 green 2
Gm49327 5 green 2
Gm49328 0 grey 2
Gm49329 5 green 2
Gm49331 15 midnightblue 2
Gm49333 11 greenyellow 1
Gm49336 1 turquoise 1
Gm49337 12 tan 1
Gm49339 1 turquoise 1
Gm49342 0 grey 1
Gm49345 0 grey 1
Gm49354 0 grey 2
Gm49355 0 grey 2
Gm49356 8 pink 1
Gm49358 0 grey 2
Gm49359 3 brown 1
Gm49368 16 lightcyan 2
Gm49369 9 magenta 2
Gm49373 0 grey 1
Gm49376 0 grey 2
Gm49377 0 grey 2
Gm49378 0 grey 1
Gm4938 11 greenyellow 1
Gm49380 2 blue 1
Gm49383 2 blue 1
Gm49384 2 blue 2
Gm49387 0 grey 1
Gm49388 0 grey 1
Gm49389 7 black 2
Gm4939 0 grey 2
Gm49391 0 grey 1
Gm49394 8 pink 1
Gm49395 0 grey 1
Gm49396 0 grey 1
Gm49405 14 cyan 2
Gm49416 8 pink 1
Gm49430 0 grey 1
Gm49435 0 grey 2
Gm49450 12 tan 1
Gm49456 0 grey 2
Gm49459 0 grey 2
Gm49461 19 lightyellow 1
Gm49465 7 black 2
Gm49478 0 grey 1
Gm49486 0 grey 1
Gm49489 3 brown 1
Gm49496 0 grey 2
Gm49500 6 red 2
Gm4951 0 grey 1
Gm49510 21 darkred 1
Gm49511 3 brown 1
Gm49520 0 grey 1
Gm49523 15 midnightblue 2
Gm49528 0 grey 2
Gm49530 7 black 2
Gm49538 0 grey 1
Gm49545 2 blue 1
Gm49547 8 pink 1
Gm49550 2 blue 1
Gm49558 3 brown 1
Gm4956 2 blue 1
Gm49568 1 turquoise 1
Gm49592 0 grey 2
Gm49594 3 brown 1
Gm49601 22 darkgreen 2
Gm4962 0 grey 2
Gm49624 0 grey 1
Gm49626 1 turquoise 2
Gm49661 0 grey 1
Gm49670 0 grey 1
Gm49673 0 grey 2
Gm4968 0 grey 1
Gm49682 0 grey 2
Gm49683 0 grey 2
Gm49684 0 grey 1
Gm49686 0 grey 1
Gm4969 0 grey 2
Gm49699 14 cyan 2
Gm49711 4 yellow 2
Gm49713 6 red 2
Gm49716 0 grey 1
Gm4972 0 grey 1
Gm49720 5 green 2
Gm49721 8 pink 1
Gm49739 0 grey 1
Gm49744 0 grey 2
Gm49760 4 yellow 2
Gm4977 0 grey 2
Gm49776 0 grey 1
Gm49798 0 grey 2
Gm4984 0 grey 2
Gm4994 0 grey 2
Gm5049 0 grey 2
Gm5050 0 grey 1
Gm5051 1 turquoise 1
Gm5055 0 grey 1
Gm5067 5 green 2
Gm5069 0 grey 1
Gm5070 0 grey 1
Gm5075 9 magenta 2
Gm5089 0 grey 1
Gm5093 1 turquoise 1
Gm5105 7 black 2
Gm5108 19 lightyellow 1
Gm5119 0 grey 1
Gm5120 0 grey 1
Gm5121 7 black 2
Gm5124 1 turquoise 1
Gm5127 4 yellow 2
Gm5138 0 grey 2
Gm5141 21 darkred 1
Gm5147 0 grey 1
Gm5148 8 pink 1
Gm5157 3 brown 1
Gm5171 12 tan 1
Gm5173 0 grey 1
Gm5175 4 yellow 2
Gm5176 3 brown 1
Gm5177 0 grey 1
Gm5182 5 green 2
Gm5197 0 grey 2
Gm5217 1 turquoise 1
Gm5224 18 lightgreen 1
Gm5244 1 turquoise 2
Gm5257 0 grey 1
Gm5269 5 green 2
Gm527 6 red 2
Gm5292 0 grey 1
Gm5313 0 grey 2
Gm5316 20 royalblue 1
Gm5320 2 blue 1
Gm5345 2 blue 1
Gm5361 0 grey 1
Gm5362 0 grey 2
Gm5373 0 grey 2
Gm5374 0 grey 1
Gm5380 0 grey 1
Gm5389 12 tan 1
Gm5395 8 pink 1
Gm5403 9 magenta 2
Gm5415 0 grey 1
Gm5417 0 grey 1
Gm5421 7 black 2
Gm5422 1 turquoise 2
Gm5431 0 grey 1
Gm5434 7 black 2
Gm5436 0 grey 1
Gm5447 0 grey 1
Gm5453 0 grey 1
Gm5454 0 grey 1
Gm5456 3 brown 1
Gm5459 3 brown 1
Gm5460 0 grey 1
Gm5461 0 grey 1
Gm5466 11 greenyellow 1
Gm5469 0 grey 1
Gm5470 5 green 2
Gm5473 0 grey 1
Gm5475 0 grey 2
Gm5478 2 blue 1
Gm5483 5 green 2
Gm5487 11 greenyellow 1
Gm5491 0 grey 1
Gm5499 0 grey 1
Gm5507 4 yellow 2
Gm5512 2 blue 1
Gm5513 3 brown 1
Gm5514 7 black 2
Gm5518 0 grey 1
Gm5523 0 grey 1
Gm5525 0 grey 1
Gm5526 0 grey 2
Gm5527 8 pink 1
Gm5528 0 grey 2
Gm5537 0 grey 2
Gm5539 0 grey 1
Gm5540 0 grey 1
Gm5550 0 grey 1
Gm5552 1 turquoise 1
Gm5559 2 blue 1
Gm5561 9 magenta 2
Gm5564 3 brown 1
Gm5566 0 grey 2
Gm5575 0 grey 2
Gm5578 3 brown 1
Gm5586 0 grey 1
Gm5587 0 grey 1
Gm5590 9 magenta 2
Gm5596 7 black 2
Gm5605 0 grey 1
Gm5611 0 grey 1
Gm5615 4 yellow 2
Gm5616 13 salmon 2
Gm5617 13 salmon 2
Gm5619 0 grey 2
Gm5620 0 grey 1
Gm5621 0 grey 2
Gm5628 0 grey 1
Gm5641 8 pink 1
Gm5643 0 grey 1
Gm5652 0 grey 1
Gm5666 3 brown 1
Gm5673 10 purple 2
Gm5675 0 grey 2
Gm5676 9 magenta 2
Gm5679 1 turquoise 1
Gm5687 5 green 2
Gm5697 5 green 2
Gm5703 4 yellow 2
Gm5732 0 grey 1
Gm5738 3 brown 1
Gm5740 0 grey 2
Gm5741 16 lightcyan 2
Gm5742 0 grey 1
Gm5750 0 grey 2
Gm5751 0 grey 2
Gm5766 10 purple 2
Gm5767 0 grey 1
Gm5778 6 red 2
Gm5779 11 greenyellow 1
Gm5786 0 grey 2
Gm5789 2 blue 1
Gm5790 2 blue 1
Gm5791 0 grey 1
Gm5796 0 grey 2
Gm5805 11 greenyellow 1
Gm5812 0 grey 1
Gm5814 11 greenyellow 1
Gm5819 0 grey 2
Gm5822 0 grey 2
Gm5831 3 brown 1
Gm5834 1 turquoise 1
Gm5835 0 grey 1
Gm5837 11 greenyellow 1
Gm5842 6 red 2
Gm5844 0 grey 1
Gm5845 1 turquoise 2
Gm5846 7 black 2
Gm5851 0 grey 2
Gm5853 0 grey 1
Gm5854 0 grey 1
Gm5855 16 lightcyan 2
Gm5857 0 grey 2
Gm5859 4 yellow 2
Gm5862 5 green 2
Gm5868 0 grey 2
Gm5869 3 brown 1
Gm5874 17 grey60 2
Gm5879 5 green 2
Gm5881 0 grey 2
Gm5884 6 red 2
Gm5891 4 yellow 2
Gm5896 0 grey 2
Gm5898 0 grey 1
Gm5900 23 darkturquoise 1
Gm5901 8 pink 1
Gm5903 0 grey 2
Gm5905 0 grey 1
Gm5909 0 grey 2
Gm5913 0 grey 1
Gm5915 0 grey 1
Gm5917 0 grey 2
Gm5921 2 blue 1
Gm5928 0 grey 2
Gm5931 5 green 2
Gm5934 4 yellow 2
Gm5937 0 grey 2
Gm5940 8 pink 1
Gm5941 0 grey 1
Gm5976 2 blue 1
Gm5977 12 tan 1
Gm5979 0 grey 1
Gm5987 0 grey 1
Gm6012 0 grey 1
Gm6030 11 greenyellow 1
Gm6035 8 pink 1
Gm6039 0 grey 1
Gm6043 1 turquoise 1
Gm6044 4 yellow 2
Gm6055 22 darkgreen 2
Gm6058 4 yellow 2
Gm6061 1 turquoise 1
Gm6063 0 grey 2
Gm6076 6 red 2
Gm6081 7 black 2
Gm6085 0 grey 2
Gm6087 0 grey 1
Gm6088 0 grey 1
Gm6089 20 royalblue 1
Gm609 0 grey 1
Gm6092 0 grey 1
Gm6096 0 grey 1
Gm6104 4 yellow 2
Gm6108 4 yellow 2
Gm6109 3 brown 1
Gm6119 0 grey 2
Gm6123 10 purple 2
Gm6129 0 grey 2
Gm6133 0 grey 1
Gm6136 11 greenyellow 1
Gm6139 1 turquoise 1
Gm6142 11 greenyellow 1
Gm6150 0 grey 2
Gm6158 24 darkgrey 2
Gm6159 0 grey 1
Gm6161 0 grey 1
Gm6162 0 grey 1
Gm6166 11 greenyellow 1
Gm6169 0 grey 1
Gm6170 10 purple 2
Gm6177 11 greenyellow 1
Gm6180 0 grey 1
Gm6184 0 grey 1
Gm6185 3 brown 1
Gm6187 0 grey 2
Gm6195 0 grey 2
Gm6197 0 grey 1
Gm6198 4 yellow 2
Gm6206 0 grey 2
Gm6210 0 grey 2
Gm6211 3 brown 1
Gm6214 3 brown 1
Gm6218 0 grey 2
Gm6222 0 grey 1
Gm6223 0 grey 2
Gm6226 0 grey 1
Gm6238 14 cyan 2
Gm6254 0 grey 2
Gm6257 0 grey 2
Gm6263 0 grey 2
Gm6264 0 grey 1
Gm6266 0 grey 1
Gm6276 0 grey 2
Gm6278 0 grey 2
Gm6286 0 grey 1
Gm6290 2 blue 1
Gm6291 0 grey 1
Gm6292 1 turquoise 1
Gm6296 4 yellow 2
Gm6304 0 grey 2
Gm6305 3 brown 1
Gm6311 0 grey 2
Gm6312 9 magenta 2
Gm6316 0 grey 1
Gm6330 0 grey 1
Gm6333 0 grey 2
Gm6334 0 grey 1
Gm6341 0 grey 1
Gm6342 0 grey 1
Gm6345 0 grey 1
Gm6356 0 grey 1
Gm6361 2 blue 1
Gm6363 3 brown 1
Gm6368 0 grey 2
Gm6375 17 grey60 2
Gm6377 1 turquoise 1
Gm6392 8 pink 1
Gm6397 12 tan 1
Gm6418 0 grey 1
Gm6430 0 grey 1
Gm6433 8 pink 1
Gm6440 0 grey 1
Gm6451 18 lightgreen 1
Gm6457 0 grey 1
Gm6472 8 pink 1
Gm6474 0 grey 1
Gm6475 0 grey 1
Gm6477 0 grey 1
Gm6478 0 grey 1
Gm6480 0 grey 1
Gm6483 3 brown 1
Gm6485 0 grey 2
Gm6491 7 black 2
Gm6493 0 grey 1
Gm6498 1 turquoise 1
Gm650 0 grey 1
Gm6501 7 black 2
Gm6505 3 brown 1
Gm6517 1 turquoise 1
Gm6525 0 grey 1
Gm6542 4 yellow 2
Gm6545 0 grey 2
Gm6548 0 grey 2
Gm6551 7 black 2
Gm6554 7 black 2
Gm6557 7 black 2
Gm6560 0 grey 2
Gm6563 19 lightyellow 1
Gm6565 0 grey 1
Gm6568 0 grey 1
Gm6576 25 orange 2
Gm6578 0 grey 1
Gm6579 0 grey 1
Gm6583 0 grey 1
Gm6588 0 grey 2
Gm6592 0 grey 1
Gm6594 1 turquoise 2
Gm6611 0 grey 1
Gm6612 0 grey 1
Gm6627 11 greenyellow 1
Gm6641 19 lightyellow 1
Gm6644 0 grey 2
Gm6645 0 grey 2
Gm6647 12 tan 1
Gm6649 4 yellow 2
Gm6654 0 grey 1
Gm6657 0 grey 2
Gm6680 0 grey 1
Gm6682 0 grey 1
Gm6685 3 brown 1
Gm6710 3 brown 1
Gm6722 0 grey 1
Gm6723 0 grey 1
Gm6728 9 magenta 2
Gm6733 20 royalblue 1
Gm6736 4 yellow 2
Gm6741 0 grey 2
Gm6745 0 grey 1
Gm6746 0 grey 1
Gm6750 0 grey 2
Gm6754 0 grey 2
Gm6758 11 greenyellow 1
Gm6767 0 grey 1
Gm6768 0 grey 1
Gm6781 8 pink 1
Gm6793 14 cyan 2
Gm6802 1 turquoise 1
Gm6807 7 black 2
Gm6822 0 grey 1
Gm6847 0 grey 2
Gm6851 3 brown 1
Gm6853 0 grey 1
Gm6855 0 grey 2
Gm6863 5 green 2
Gm6871 4 yellow 2
Gm6877 13 salmon 2
Gm6882 0 grey 1
Gm6884 9 magenta 2
Gm6893 0 grey 1
Gm6899 0 grey 1
Gm6902 0 grey 2
Gm6904 10 purple 2
Gm6916 0 grey 1
Gm6919 5 green 2
Gm6921 0 grey 1
Gm6939 0 grey 2
Gm6963 4 yellow 2
Gm6967 12 tan 1
Gm6969 0 grey 1
Gm6981 1 turquoise 1
Gm6983 0 grey 2
Gm6988 0 grey 1
Gm6992 0 grey 1
Gm6997 3 brown 1
Gm7027 0 grey 1
Gm7039 0 grey 1
Gm7042 0 grey 1
Gm7043 10 purple 2
Gm7045 0 grey 1
Gm7049 3 brown 1
Gm7061 1 turquoise 1
Gm7085 0 grey 1
Gm7091 0 grey 1
Gm7102 0 grey 1
Gm7107 0 grey 1
Gm7118 0 grey 2
Gm7129 0 grey 1
Gm7135 0 grey 1
Gm7137 1 turquoise 1
Gm7138 0 grey 1
Gm7143 0 grey 1
Gm715 1 turquoise 1
Gm7153 0 grey 1
Gm7162 6 red 2
Gm7172 3 brown 1
Gm7173 1 turquoise 1
Gm7177 0 grey 1
Gm7180 3 brown 1
Gm7198 11 greenyellow 1
Gm7205 0 grey 1
Gm7222 8 pink 1
Gm7232 0 grey 2
Gm7238 0 grey 1
Gm7240 0 grey 1
Gm7252 0 grey 2
Gm7266 11 greenyellow 1
Gm7278 6 red 2
Gm7285 0 grey 1
Gm7293 0 grey 1
Gm7299 0 grey 2
Gm7309 0 grey 2
Gm7324 7 black 2
Gm7328 1 turquoise 1
Gm7331 0 grey 1
Gm7332 5 green 2
Gm7334 0 grey 2
Gm7336 5 green 2
Gm7337 8 pink 1
Gm7340 0 grey 2
Gm7341 5 green 2
Gm7347 0 grey 1
Gm7353 0 grey 1
Gm7357 0 grey 1
Gm7361 5 green 2
Gm7363 1 turquoise 1
Gm7367 10 purple 2
Gm7370 0 grey 1
Gm7389 12 tan 1
Gm7392 0 grey 2
Gm7393 0 grey 1
Gm7399 0 grey 1
Gm7413 16 lightcyan 2
Gm7416 2 blue 1
Gm7420 0 grey 2
Gm7424 0 grey 1
Gm7432 4 yellow 2
Gm7435 0 grey 1
Gm7439 1 turquoise 1
Gm7444 0 grey 1
Gm7446 11 greenyellow 1
Gm7451 26 darkorange 2
Gm7452 0 grey 2
Gm7468 0 grey 1
Gm7476 0 grey 2
Gm7488 0 grey 2
Gm7494 10 purple 2
Gm7496 3 brown 1
Gm7497 4 yellow 2
Gm7498 8 pink 1
Gm7502 0 grey 1
Gm7504 0 grey 2
Gm7507 0 grey 1
Gm7511 1 turquoise 1
Gm7517 2 blue 1
Gm7525 0 grey 1
Gm7529 0 grey 2
Gm7535 0 grey 2
Gm7536 1 turquoise 1
Gm7541 2 blue 1
Gm7542 0 grey 1
Gm7551 0 grey 1
Gm7557 0 grey 1
Gm7561 0 grey 1
Gm7583 6 red 2
Gm7589 0 grey 1
Gm7591 0 grey 1
Gm7599 0 grey 1
Gm7600 11 greenyellow 1
Gm7609 5 green 2
Gm7613 3 brown 1
Gm7614 0 grey 2
Gm7633 6 red 2
Gm7638 5 green 2
Gm7639 3 brown 1
Gm7645 0 grey 2
Gm765 8 pink 1
Gm7653 0 grey 2
Gm7656 0 grey 1
Gm7658 0 grey 1
Gm7664 0 grey 1
Gm7666 13 salmon 2
Gm7669 8 pink 1
Gm7678 0 grey 1
Gm7684 0 grey 2
Gm7691 3 brown 1
Gm7694 6 red 2
Gm7701 15 midnightblue 2
Gm7707 0 grey 1
Gm7729 0 grey 1
Gm7730 0 grey 1
Gm7734 0 grey 1
Gm7741 0 grey 2
Gm7760 0 grey 2
Gm7765 7 black 2
Gm7775 0 grey 1
Gm7783 8 pink 1
Gm7785 1 turquoise 1
Gm7791 1 turquoise 1
Gm7803 0 grey 2
Gm7804 9 magenta 2
Gm7805 3 brown 1
Gm7807 0 grey 2
Gm7808 0 grey 2
Gm7809 25 orange 2
Gm7816 0 grey 2
Gm7842 1 turquoise 1
Gm7847 0 grey 1
Gm7850 0 grey 1
Gm7860 0 grey 2
Gm7862 9 magenta 2
Gm7867 7 black 2
Gm7870 6 red 2
Gm7879 0 grey 2
Gm7882 0 grey 2
Gm7887 1 turquoise 1
Gm7890 0 grey 1
Gm7896 0 grey 1
Gm7897 10 purple 2
Gm7899 0 grey 1
Gm7902 0 grey 2
Gm7904 0 grey 1
Gm7908 1 turquoise 1
Gm7909 8 pink 1
Gm7935 0 grey 1
Gm7946 0 grey 2
Gm7959 11 greenyellow 1
Gm7964 2 blue 1
Gm7972 5 green 2
Gm7979 3 brown 1
Gm7985 11 greenyellow 1
Gm7988 0 grey 1
Gm7993 16 lightcyan 2
Gm7997 2 blue 1
Gm8004 0 grey 1
Gm8022 0 grey 1
Gm8031 3 brown 1
Gm8038 0 grey 2
Gm8050 8 pink 1
Gm8051 0 grey 1
Gm8054 0 grey 2
Gm8062 11 greenyellow 1
Gm8091 0 grey 2
Gm8093 0 grey 1
Gm8104 2 blue 1
Gm8108 12 tan 1
Gm8109 0 grey 1
Gm8113 4 yellow 2
Gm8116 1 turquoise 2
Gm8125 0 grey 1
Gm8126 0 grey 1
Gm8137 0 grey 2
Gm8141 0 grey 1
Gm8145 2 blue 1
Gm8152 3 brown 1
Gm8153 13 salmon 2
Gm8159 10 purple 2
Gm8162 5 green 2
Gm8168 0 grey 1
Gm8170 0 grey 1
Gm8172 0 grey 1
Gm8173 6 red 2
Gm8174 0 grey 1
Gm8176 4 yellow 2
Gm8177 3 brown 1
Gm8186 1 turquoise 1
Gm8188 0 grey 2
Gm8189 0 grey 2
Gm8190 0 grey 1
Gm8197 10 purple 2
Gm8203 1 turquoise 1
Gm8206 11 greenyellow 1
Gm8210 0 grey 2
Gm8213 0 grey 1
Gm8216 0 grey 1
Gm8226 3 brown 1
Gm8227 0 grey 2
Gm8234 1 turquoise 1
Gm8237 0 grey 1
Gm8242 0 grey 1
Gm8249 1 turquoise 1
Gm8250 14 cyan 2
Gm8251 0 grey 1
Gm8258 8 pink 1
Gm826 0 grey 2
Gm8274 0 grey 2
Gm8276 0 grey 2
Gm8277 0 grey 1
Gm8281 9 magenta 2
Gm8290 1 turquoise 1
Gm8292 0 grey 1
Gm8302 0 grey 1
Gm8307 0 grey 1
Gm8318 1 turquoise 2
Gm8319 0 grey 2
Gm8325 8 pink 1
Gm8326 2 blue 1
Gm8337 2 blue 1
Gm8338 16 lightcyan 2
Gm8343 7 black 2
Gm8349 7 black 2
Gm8355 0 grey 2
Gm8356 5 green 2
Gm8367 3 brown 1
Gm8369 7 black 2
Gm8375 0 grey 2
Gm8391 1 turquoise 1
Gm8394 2 blue 1
Gm8399 0 grey 1
Gm8407 0 grey 1
Gm8412 3 brown 1
Gm8420 0 grey 2
Gm8425 0 grey 1
Gm8428 0 grey 2
Gm8430 0 grey 2
Gm8449 16 lightcyan 2
Gm8451 9 magenta 2
Gm8454 0 grey 1
Gm8458 0 grey 2
Gm8464 0 grey 1
Gm8473 10 purple 2
Gm8479 0 grey 1
Gm8482 3 brown 1
Gm8489 3 brown 1
Gm8493 2 blue 1
Gm8494 0 grey 1
Gm8495 0 grey 2
Gm8498 4 yellow 2
Gm8502 0 grey 2
Gm8506 4 yellow 2
Gm8508 0 grey 1
Gm8520 0 grey 2
Gm8522 0 grey 1
Gm8523 0 grey 2
Gm8543 2 blue 1
Gm8546 1 turquoise 2
Gm8556 0 grey 1
Gm8557 11 greenyellow 1
Gm8565 12 tan 1
Gm8580 0 grey 2
Gm8586 8 pink 1
Gm8615 0 grey 1
Gm8623 0 grey 1
Gm8624 8 pink 1
Gm8625 14 cyan 2
Gm8652 0 grey 1
Gm8664 0 grey 1
Gm8668 0 grey 2
Gm867 0 grey 1
Gm8670 0 grey 1
Gm8703 3 brown 1
Gm8705 0 grey 2
Gm8707 2 blue 1
Gm8719 0 grey 1
Gm8722 2 blue 1
Gm8724 3 brown 1
Gm8730 2 blue 1
Gm8731 0 grey 1
Gm8738 9 magenta 2
Gm8741 2 blue 1
Gm8744 0 grey 1
Gm8756 3 brown 1
Gm8767 0 grey 1
Gm8773 1 turquoise 1
Gm8775 5 green 2
Gm8778 4 yellow 2
Gm8783 0 grey 1
Gm8795 0 grey 1
Gm8797 5 green 2
Gm8798 0 grey 1
Gm8801 0 grey 2
Gm8806 0 grey 1
Gm8807 0 grey 2
Gm8809 17 grey60 2
Gm8813 11 greenyellow 1
Gm8818 5 green 2
Gm8822 2 blue 1
Gm8839 0 grey 2
Gm8844 0 grey 1
Gm8850 2 blue 1
Gm8855 0 grey 1
Gm8864 0 grey 2
Gm8870 0 grey 1
Gm8880 14 cyan 2
Gm8894 8 pink 1
Gm8899 6 red 2
Gm8925 0 grey 1
Gm8935 16 lightcyan 2
Gm8941 0 grey 1
Gm8956 0 grey 1
Gm8960 0 grey 1
Gm8974 0 grey 1
Gm8979 1 turquoise 1
Gm8983 0 grey 2
Gm8991 0 grey 1
Gm8995 10 purple 2
Gm9003 8 pink 1
Gm9006 24 darkgrey 2
Gm9008 0 grey 2
Gm9009 0 grey 1
Gm9012 2 blue 1
Gm9013 4 yellow 2
Gm9022 0 grey 1
Gm9027 0 grey 2
Gm9029 1 turquoise 1
Gm9030 0 grey 1
Gm9035 5 green 2
Gm9042 6 red 2
Gm9048 2 blue 1
Gm9057 0 grey 2
Gm9064 0 grey 1
Gm9077 3 brown 1
Gm9083 3 brown 1
Gm9085 2 blue 1
Gm9086 7 black 2
Gm9104 3 brown 1
Gm9105 0 grey 2
Gm9118 2 blue 2
Gm9130 12 tan 1
Gm9143 8 pink 1
Gm9157 1 turquoise 1
Gm9159 6 red 2
Gm9169 0 grey 1
Gm9194 3 brown 1
Gm9200 0 grey 1
Gm9207 0 grey 1
Gm9218 4 yellow 2
Gm9234 1 turquoise 1
Gm9246 0 grey 2
Gm9247 3 brown 1
Gm9255 3 brown 1
Gm9256 0 grey 2
Gm9257 0 grey 2
Gm9269 0 grey 2
Gm9290 1 turquoise 1
Gm9292 5 green 2
Gm9294 4 yellow 2
Gm9298 0 grey 1
Gm9308 1 turquoise 1
Gm9311 0 grey 1
Gm9320 7 black 2
Gm9354 1 turquoise 2
Gm9369 0 grey 1
Gm9370 0 grey 1
Gm9378 0 grey 1
Gm9385 0 grey 2
Gm9392 0 grey 1
Gm9396 5 green 2
Gm94 18 lightgreen 1
Gm9402 24 darkgrey 2
Gm9403 0 grey 1
Gm9432 0 grey 1
Gm9442 0 grey 2
Gm9443 0 grey 2
Gm9449 3 brown 1
Gm9472 0 grey 2
Gm9480 3 brown 1
Gm9487 13 salmon 2
Gm9493 0 grey 1
Gm9506 0 grey 1
Gm9507 0 grey 2
Gm9508 3 brown 1
Gm9509 14 cyan 2
Gm9512 0 grey 2
Gm9521 6 red 2
Gm9522 5 green 2
Gm9523 0 grey 1
Gm9529 8 pink 1
Gm9531 14 cyan 2
Gm9544 22 darkgreen 2
Gm9570 6 red 2
Gm9573 8 pink 1
Gm9575 0 grey 1
Gm960 11 greenyellow 1
Gm9616 3 brown 1
Gm9619 4 yellow 2
Gm9625 0 grey 1
Gm9634 0 grey 1
Gm9639 1 turquoise 1
Gm9645 18 lightgreen 1
Gm9670 3 brown 1
Gm9673 0 grey 1
Gm9696 0 grey 1
Gm9703 0 grey 1
Gm9710 3 brown 1
Gm9719 0 grey 1
Gm9723 0 grey 2
Gm9726 0 grey 1
Gm9727 0 grey 1
Gm973 4 yellow 2
Gm9736 9 magenta 2
Gm9742 8 pink 1
Gm9745 0 grey 1
Gm9747 3 brown 1
Gm9755 9 magenta 2
Gm9758 0 grey 1
Gm9761 0 grey 1
Gm9762 5 green 2
Gm9767 1 turquoise 1
Gm9770 0 grey 1
Gm9772 6 red 2
Gm9774 0 grey 1
Gm9775 0 grey 1
Gm9780 8 pink 1
Gm9785 8 pink 1
Gm9794 17 grey60 2
Gm9795 3 brown 1
Gm9797 8 pink 1
Gm9800 2 blue 1
Gm9803 0 grey 1
Gm9806 5 green 2
Gm9812 0 grey 1
Gm9817 0 grey 2
Gm9818 7 black 2
Gm9821 3 brown 1
Gm9825 0 grey 1
Gm9826 1 turquoise 1
Gm9830 0 grey 2
Gm9833 0 grey 1
Gm9843 14 cyan 2
Gm9844 13 salmon 2
Gm9847 12 tan 1
Gm9855 0 grey 1
Gm9864 0 grey 1
Gm9877 0 grey 1
Gm9887 0 grey 1
Gm9892 11 greenyellow 1
Gm9894 5 green 2
Gm9903 0 grey 1
Gm9913 1 turquoise 2
Gm9918 6 red 2
Gm9922 0 grey 1
Gm9923 0 grey 1
Gm9936 0 grey 1
Gm9945 0 grey 2
Gm9958 0 grey 2
Gm9959 0 grey 1
Gm9964 0 grey 1
Gm9970 0 grey 1
Gm9972 0 grey 1
Gm9973 0 grey 1
Gm9974 0 grey 2
Gm9985 9 magenta 2
Gm9987 5 green 2
Gm9988 16 lightcyan 2
Gmcl1 1 turquoise 1
Gmds 10 purple 2
Gmeb1 22 darkgreen 2
Gmeb2 0 grey 2
Gmfb 1 turquoise 2
Gmfg 3 brown 1
Gmip 9 magenta 2
Gmnc 4 yellow 2
Gmnn 2 blue 1
Gmppa 10 purple 2
Gmppb 0 grey 1
Gmpr 6 red 2
Gmpr2 3 brown 1
Gmps 14 cyan 2
Gna11 3 brown 1
Gna12 8 pink 1
Gna13 8 pink 1
Gna14 0 grey 1
Gna15 0 grey 1
Gnai1 10 purple 2
Gnai2 2 blue 1
Gnai3 1 turquoise 2
Gnal 0 grey 1
Gnao1 5 green 2
Gnaq 11 greenyellow 1
Gnas 2 blue 1
Gnat1 0 grey 2
Gnat2 0 grey 1
Gnaz 18 lightgreen 1
Gnb1 2 blue 1
Gnb1l 0 grey 2
Gnb2 3 brown 1
Gnb3 0 grey 2
Gnb4 5 green 2
Gnb5 9 magenta 2
Gne 2 blue 1
Gng10 10 purple 2
Gng11 10 purple 2
Gng12 17 grey60 2
Gng13 0 grey 2
Gng2 6 red 2
Gng3 3 brown 1
Gng4 4 yellow 2
Gng5 18 lightgreen 1
Gng7 1 turquoise 1
Gng8 2 blue 1
Gngt1 5 green 2
Gngt2 6 red 2
Gnl1 3 brown 1
Gnl2 11 greenyellow 1
Gnl3 1 turquoise 2
Gnl3l 17 grey60 2
Gnmt 0 grey 1
Gnpat 2 blue 1
Gnpda1 13 salmon 2
Gnpda2 8 pink 1
Gnpnat1 1 turquoise 1
Gnptab 17 grey60 2
Gnptg 11 greenyellow 1
Gnrh1 5 green 2
Gnrhr 0 grey 1
Gns 2 blue 1
Golga1 2 blue 1
Golga2 16 lightcyan 2
Golga3 5 green 2
Golga4 0 grey 1
Golga5 0 grey 1
Golga7 0 grey 1
Golga7b 7 black 2
Golgb1 10 purple 2
Golim4 17 grey60 2
Golm1 0 grey 2
Golph3 14 cyan 2
Golph3l 21 darkred 1
Golt1a 0 grey 2
Golt1b 9 magenta 2
Gon4l 0 grey 2
Gon7 2 blue 2
Gopc 10 purple 2
Gorab 10 purple 2
Gorasp1 3 brown 1
Gorasp2 2 blue 1
Gosr1 2 blue 1
Gosr2 0 grey 2
Got1 13 salmon 2
Got1l1 6 red 2
Got2 2 blue 1
Got2.ps1 0 grey 2
Gp1ba 0 grey 1
Gp1bb 0 grey 2
Gp5 0 grey 2
Gp6 4 yellow 2
Gp9 0 grey 1
Gpa33 10 purple 2
Gpaa1 3 brown 1
Gpalpp1 2 blue 1
Gpam 8 pink 1
Gpank1 2 blue 2
Gpat2 8 pink 1
Gpat3 0 grey 2
Gpat4 2 blue 1
Gpatch1 1 turquoise 2
Gpatch11 3 brown 1
Gpatch2 1 turquoise 1
Gpatch2l 0 grey 2
Gpatch3 4 yellow 2
Gpatch4 8 pink 1
Gpatch8 10 purple 2
Gpbar1 5 green 2
Gpbp1 1 turquoise 1
Gpbp1l1 5 green 2
Gpc1 3 brown 1
Gpc2 14 cyan 2
Gpc3 2 blue 1
Gpc4 9 magenta 2
Gpc5 8 pink 1
Gpc6 4 yellow 2
Gpcpd1 6 red 2
Gpd1 13 salmon 2
Gpd1l 23 darkturquoise 1
Gpd2 6 red 2
Gper1 5 green 2
Gpha2 0 grey 2
Gphb5 0 grey 2
Gphn 6 red 2
Gpi1 13 salmon 2
Gpihbp1 10 purple 2
Gpkow 5 green 2
Gpld1 15 midnightblue 2
Gpm6a 10 purple 2
Gpm6b 4 yellow 2
Gpn1 2 blue 1
Gpn2 0 grey 2
Gpn3 0 grey 2
Gpnmb 7 black 2
Gpr1 0 grey 1
Gpr107 1 turquoise 1
Gpr108 8 pink 1
Gpr132 10 purple 2
Gpr135 3 brown 1
Gpr137 14 cyan 2
Gpr137b 12 tan 1
Gpr137b.ps 12 tan 1
Gpr137c 0 grey 2
Gpr141 0 grey 1
Gpr146 11 greenyellow 1
Gpr149 6 red 2
Gpr150 0 grey 1
Gpr151 12 tan 1
Gpr153 6 red 2
Gpr155 10 purple 2
Gpr156 0 grey 2
Gpr157 0 grey 1
Gpr160 26 darkorange 2
Gpr161 11 greenyellow 1
Gpr162 2 blue 2
Gpr165 7 black 2
Gpr17 14 cyan 2
Gpr171 5 green 2
Gpr173 14 cyan 2
Gpr174 0 grey 1
Gpr176 5 green 2
Gpr179 12 tan 1
Gpr18 0 grey 1
Gpr180 10 purple 2
Gpr182 0 grey 1
Gpr183 5 green 2
Gpr19 18 lightgreen 1
Gpr20 0 grey 1
Gpr21 0 grey 1
Gpr22 19 lightyellow 1
Gpr25 6 red 2
Gpr26 4 yellow 2
Gpr27 11 greenyellow 1
Gpr3 0 grey 1
Gpr31b 0 grey 1
Gpr34 12 tan 1
Gpr35 0 grey 2
Gpr37 2 blue 1
Gpr39 12 tan 1
Gpr4 16 lightcyan 2
Gpr45 1 turquoise 2
Gpr50 10 purple 2
Gpr55 15 midnightblue 2
Gpr61 0 grey 1
Gpr62 3 brown 1
Gpr63 12 tan 1
Gpr65 3 brown 1
Gpr68 4 yellow 2
Gpr75 20 royalblue 1
Gpr82 10 purple 2
Gpr83 9 magenta 2
Gpr84 2 blue 2
Gpr85 25 orange 2
Gpr87 4 yellow 2
Gpr88 6 red 2
Gpr89 0 grey 1
Gprasp1 4 yellow 2
Gprasp2 4 yellow 2
Gprc5a 0 grey 1
Gprc5b 26 darkorange 2
Gprc5c 2 blue 1
Gprin1 1 turquoise 1
Gprin2 5 green 2
Gprin3 6 red 2
Gps1 3 brown 1
Gps2 13 salmon 2
Gpsm1 25 orange 2
Gpsm2 0 grey 2
Gpsm3 0 grey 1
Gpt 2 blue 1
Gpt2 2 blue 1
Gpx1 2 blue 2
Gpx2 6 red 2
Gpx2.ps1 0 grey 1
Gpx3 12 tan 1
Gpx4 8 pink 1
Gpx4.ps2 0 grey 1
Gpx7 13 salmon 2
Gpx8 23 darkturquoise 1
Gramd1a 2 blue 1
Gramd1b 0 grey 2
Gramd1c 4 yellow 2
Gramd2 7 black 2
Gramd3 4 yellow 2
Gramd4 7 black 2
Grap 16 lightcyan 2
Grap2 15 midnightblue 2
Grasp 10 purple 2
Grb10 2 blue 1
Grb14 8 pink 1
Grb2 2 blue 1
Grb7 15 midnightblue 2
Grcc10 17 grey60 2
Greb1 12 tan 1
Greb1l 6 red 2
Grem1 12 tan 1
Grem2 4 yellow 2
Grhl1 4 yellow 2
Grhl2 7 black 2
Grhl3 15 midnightblue 2
Grhpr 10 purple 2
Gria1 4 yellow 2
Gria2 5 green 2
Gria3 6 red 2
Gria4 4 yellow 2
Grid1 26 darkorange 2
Grid2 5 green 2
Grid2ip 6 red 2
Grik1 10 purple 2
Grik2 7 black 2
Grik3 9 magenta 2
Grik4 4 yellow 2
Grik5 1 turquoise 2
Grin1 6 red 2
Grin2a 6 red 2
Grin2b 4 yellow 2
Grin2c 3 brown 1
Grin2d 0 grey 2
Grin3a 5 green 2
Grin3b 14 cyan 2
Grina 10 purple 2
Grip1 4 yellow 2
Grip2 4 yellow 2
Gripap1 5 green 2
Grk1 3 brown 1
Grk2 3 brown 1
Grk3 6 red 2
Grk4 4 yellow 2
Grk5 4 yellow 2
Grk6 8 pink 1
Grm1 15 midnightblue 2
Grm2 0 grey 1
Grm3 5 green 2
Grm4 2 blue 2
Grm5 1 turquoise 2
Grm6 12 tan 1
Grm7 0 grey 2
Grm8 4 yellow 2
Grn 2 blue 1
Grp 4 yellow 2
Grpel1 11 greenyellow 1
Grpel2 2 blue 1
Grpr 0 grey 1
Grrp1 0 grey 1
Grsf1 17 grey60 2
Grtp1 4 yellow 2
Grwd1 3 brown 1
Gsap 7 black 2
Gsc 12 tan 1
Gsdma 7 black 2
Gsdma2 0 grey 1
Gsdmc 4 yellow 2
Gsdmc4 0 grey 2
Gsdmcl.ps 11 greenyellow 1
Gsdmcl2 4 yellow 2
Gsdmd 5 green 2
Gsdme 10 purple 2
Gse1 23 darkturquoise 1
Gsg1 0 grey 2
Gsg1l 5 green 2
Gsk3a 3 brown 1
Gsk3b 2 blue 1
Gskip 1 turquoise 1
Gsn 4 yellow 2
Gspt1 7 black 2
Gspt2 0 grey 2
Gsr 11 greenyellow 1
Gss 4 yellow 2
Gsta2 7 black 2
Gsta3 10 purple 2
Gsta4 9 magenta 2
Gstcd 8 pink 1
Gstk1 8 pink 1
Gstm1 13 salmon 2
Gstm2 10 purple 2
Gstm4 5 green 2
Gstm5 11 greenyellow 1
Gstm6 1 turquoise 1
Gstm7 0 grey 1
Gsto1 12 tan 1
Gsto2 0 grey 1
Gstp.ps 0 grey 1
Gstp1 2 blue 1
Gstp2 0 grey 1
Gstt1 7 black 2
Gstt2 0 grey 2
Gstt3 7 black 2
Gstz1 8 pink 1
Gtdc1 5 green 2
Gtf2a1 0 grey 1
Gtf2a2 1 turquoise 1
Gtf2b 11 greenyellow 1
Gtf2e1 0 grey 1
Gtf2e2 1 turquoise 2
Gtf2f1 13 salmon 2
Gtf2f2 11 greenyellow 1
Gtf2h1 1 turquoise 1
Gtf2h2 3 brown 1
Gtf2h3 0 grey 1
Gtf2h4 1 turquoise 2
Gtf2h5 8 pink 1
Gtf2i 2 blue 1
Gtf2ird1 20 royalblue 1
Gtf2ird2 8 pink 1
Gtf3a 13 salmon 2
Gtf3c1 23 darkturquoise 1
Gtf3c2 7 black 2
Gtf3c3 1 turquoise 1
Gtf3c4 8 pink 1
Gtf3c5 2 blue 1
Gtf3c6 8 pink 1
Gtpbp1 3 brown 1
Gtpbp10 1 turquoise 1
Gtpbp2 14 cyan 2
Gtpbp3 2 blue 1
Gtpbp4 1 turquoise 1
Gtpbp6 6 red 2
Gtpbp8 1 turquoise 1
Gtse1 3 brown 1
Gtsf1l 0 grey 2
Guca1a 0 grey 1
Guca1b 1 turquoise 1
Gucd1 2 blue 1
Gucy1a1 8 pink 1
Gucy1a2 0 grey 1
Gucy1b1 7 black 2
Gucy1b2 3 brown 1
Gucy2c 9 magenta 2
Gucy2e 25 orange 2
Gucy2f 9 magenta 2
Guf1 21 darkred 1
Guk1 2 blue 1
Gulo 10 purple 2
Gulp1 20 royalblue 1
Gusb 2 blue 1
Gvin1 0 grey 1
Gxylt1 6 red 2
Gxylt2 15 midnightblue 2
Gyg 9 magenta 2
Gypa 3 brown 1
Gypc 22 darkgreen 2
Gys1 10 purple 2
Gys2 4 yellow 2
Gzf1 3 brown 1
Gzmb 12 tan 1
Gzmm 0 grey 2
H13 0 grey 1
H1f0 2 blue 1
H1foo 0 grey 1
H1fx 1 turquoise 1
H2.Aa 0 grey 1
H2.Ab1 6 red 2
H2.Bl 7 black 2
H2.D1 12 tan 1
H2.DMa 0 grey 1
H2.DMb1 0 grey 1
H2.DMb2 3 brown 1
H2.Eb1 0 grey 1
H2.Eb2 24 darkgrey 2
H2.K1 3 brown 1
H2.K2 3 brown 1
H2.Ke6 8 pink 1
H2.M10.2 4 yellow 2
H2.M2 0 grey 1
H2.M3 0 grey 2
H2.M5 11 greenyellow 1
H2.M6.ps 0 grey 1
H2.Oa 0 grey 2
H2.Ob 15 midnightblue 2
H2.Q1 1 turquoise 1
H2.Q10 0 grey 1
H2.Q2 0 grey 2
H2.Q4 1 turquoise 1
H2.Q5 0 grey 1
H2.Q6 0 grey 1
H2.Q7 5 green 2
H2.T.ps 6 red 2
H2.T10 0 grey 1
H2.T22 0 grey 1
H2.T23 6 red 2
H2.T24 0 grey 1
H2.T3 6 red 2
H2af.ps 0 grey 2
H2afj 1 turquoise 2
H2afv 2 blue 1
H2afx 3 brown 1
H2afy 20 royalblue 1
H2afy2 2 blue 1
H2afy3 4 yellow 2
H2afz 1 turquoise 1
H2bfm 3 brown 1
H3f3a 1 turquoise 1
H3f3a.ps1 0 grey 1
H3f3a.ps2 0 grey 1
H3f3b 2 blue 2
H3f3c 0 grey 1
H60b 4 yellow 2
H60c 0 grey 1
H6pd 11 greenyellow 1
Haao 0 grey 1
Habp2 1 turquoise 1
Habp4 2 blue 1
Hacd1 15 midnightblue 2
Hacd2 9 magenta 2
Hacd3 16 lightcyan 2
Hacd4 4 yellow 2
Hace1 1 turquoise 2
Hacl1 0 grey 1
Hadh 3 brown 1
Hadha 2 blue 1
Hadhb 2 blue 1
Hagh 0 grey 2
Haghl 14 cyan 2
Hal 7 black 2
Hand1 6 red 2
Hand2 4 yellow 2
Hao2 0 grey 2
Hap1 7 black 2
Hapln1 4 yellow 2
Hapln2 0 grey 2
Hapln3 4 yellow 2
Hapln4 3 brown 1
Harbi1 0 grey 2
Hars 2 blue 2
Hars2 2 blue 1
Has1 0 grey 1
Has2 4 yellow 2
Has3 9 magenta 2
Haspin 8 pink 1
Hat1 1 turquoise 1
Haus1 2 blue 1
Haus2 5 green 2
Haus3 1 turquoise 1
Haus4 3 brown 1
Haus5 0 grey 1
Haus6 1 turquoise 2
Haus7 2 blue 1
Haus8 2 blue 1
Havcr2 10 purple 2
Hax1 11 greenyellow 1
Hba.a1 0 grey 1
Hba.a2 0 grey 2
Hba.ps4 0 grey 2
Hba.x 6 red 2
Hbb.bh0 12 tan 1
Hbb.bh1 6 red 2
Hbb.bs 2 blue 1
Hbb.bt 2 blue 1
Hbb.y 0 grey 1
Hbegf 7 black 2
Hbp1 21 darkred 1
Hbq1b 2 blue 1
Hbs1l 0 grey 1
Hc 0 grey 1
Hcar1 1 turquoise 1
Hcar2 12 tan 1
Hccs 10 purple 2
Hcfc1 2 blue 1
Hcfc1r1 13 salmon 2
Hcfc2 10 purple 2
Hck 4 yellow 2
Hcls1 11 greenyellow 1
Hcn1 5 green 2
Hcn2 0 grey 1
Hcn3 14 cyan 2
Hcn4 3 brown 1
Hcrtr1 4 yellow 2
Hcrtr2 0 grey 1
Hcst 1 turquoise 2
Hdac1 0 grey 2
Hdac10 14 cyan 2
Hdac11 1 turquoise 1
Hdac2 1 turquoise 1
Hdac3 0 grey 1
Hdac4 6 red 2
Hdac5 15 midnightblue 2
Hdac6 1 turquoise 1
Hdac7 25 orange 2
Hdac8 15 midnightblue 2
Hdac9 7 black 2
Hdc 7 black 2
Hddc2 11 greenyellow 1
Hddc3 18 lightgreen 1
Hdgf 2 blue 1
Hdgfl2 20 royalblue 1
Hdgfl3 6 red 2
Hdhd2 0 grey 2
Hdhd3 0 grey 1
Hdhd5 2 blue 1
Hdlbp 2 blue 1
Hdx 1 turquoise 1
Heatr1 14 cyan 2
Heatr3 5 green 2
Heatr4 3 brown 1
Heatr5a 9 magenta 2
Heatr5b 2 blue 1
Heatr6 2 blue 1
Heatr9 0 grey 1
Hebp1 23 darkturquoise 1
Hebp2 19 lightyellow 1
Heca 5 green 2
Hectd1 19 lightyellow 1
Hectd2 1 turquoise 1
Hectd3 3 brown 1
Hectd4 2 blue 1
Hecw1 4 yellow 2
Hecw2 4 yellow 2
Heg1 11 greenyellow 1
Helb 9 magenta 2
Hells 1 turquoise 2
Helq 4 yellow 2
Helz 19 lightyellow 1
Helz2 6 red 2
Hemgn 0 grey 1
Hemk1 9 magenta 2
Henmt1 13 salmon 2
Hepacam 0 grey 2
Hepacam2 11 greenyellow 1
Heph 0 grey 1
Herc1 19 lightyellow 1
Herc2 19 lightyellow 1
Herc3 2 blue 1
Herc4 1 turquoise 1
Herc6 21 darkred 1
Herpud1 13 salmon 2
Herpud2 8 pink 1
Hes1 8 pink 1
Hes2 0 grey 2
Hes3 1 turquoise 1
Hes5 3 brown 1
Hes6 3 brown 1
Hes7 2 blue 1
Hexa 2 blue 1
Hexb 12 tan 1
Hexdc 3 brown 1
Hexim1 1 turquoise 1
Hexim2 6 red 2
Hey1 4 yellow 2
Hey2 10 purple 2
Heyl 2 blue 1
Hfe 13 salmon 2
Hfe2 9 magenta 2
Hfm1 19 lightyellow 1
Hgd 0 grey 1
Hgf 26 darkorange 2
Hgfac 11 greenyellow 1
Hgh1 10 purple 2
Hgs 2 blue 1
Hgsnat 0 grey 2
Hhat 6 red 2
Hhatl 0 grey 2
Hhex 15 midnightblue 2
Hhip 4 yellow 2
Hhipl1 7 black 2
Hhipl2 0 grey 1
Hibadh 0 grey 1
Hibch 11 greenyellow 1
Hic1 4 yellow 2
Hic2 10 purple 2
Hid1 0 grey 2
Hif1a 6 red 2
Hif1an 3 brown 1
Hif3a 7 black 2
Higd1a 2 blue 1
Higd1b 3 brown 1
Higd2a 13 salmon 2
Hikeshi 0 grey 2
Hilpda 0 grey 2
Hinfp 13 salmon 2
Hint1 1 turquoise 1
Hint2 8 pink 1
Hint3 3 brown 1
Hip1 9 magenta 2
Hip1r 15 midnightblue 2
Hipk1 2 blue 1
Hipk2 2 blue 1
Hipk3 17 grey60 2
Hipk4 11 greenyellow 1
Hira 3 brown 1
Hirip3 3 brown 1
Hist1h1a 3 brown 1
Hist1h1b 2 blue 2
Hist1h1c 4 yellow 2
Hist1h1d 2 blue 1
Hist1h1e 3 brown 1
Hist1h1t 12 tan 1
Hist1h2ab 0 grey 2
Hist1h2ac 4 yellow 2
Hist1h2ad 25 orange 2
Hist1h2ae 5 green 2
Hist1h2af 0 grey 1
Hist1h2ag 5 green 2
Hist1h2ah 5 green 2
Hist1h2ai 5 green 2
Hist1h2aj 0 grey 1
Hist1h2ak 5 green 2
Hist1h2al 2 blue 1
Hist1h2an 1 turquoise 2
Hist1h2ao 0 grey 1
Hist1h2ap 18 lightgreen 1
Hist1h2bb 25 orange 2
Hist1h2bc 3 brown 1
Hist1h2be 0 grey 1
Hist1h2bf 20 royalblue 1
Hist1h2bg 3 brown 1
Hist1h2bh 4 yellow 2
Hist1h2bj 0 grey 2
Hist1h2bk 2 blue 1
Hist1h2bl 20 royalblue 1
Hist1h2bm 20 royalblue 1
Hist1h2bn 0 grey 1
Hist1h2bp 3 brown 1
Hist1h2bq 2 blue 1
Hist1h2br 5 green 2
Hist1h3a 0 grey 1
Hist1h3b 5 green 2
Hist1h3c 13 salmon 2
Hist1h3d 0 grey 2
Hist1h3e 5 green 2
Hist1h3f 5 green 2
Hist1h3g 2 blue 1
Hist1h3h 8 pink 1
Hist1h3i 10 purple 2
Hist1h4a 0 grey 1
Hist1h4b 7 black 2
Hist1h4c 4 yellow 2
Hist1h4d 5 green 2
Hist1h4f 0 grey 1
Hist1h4h 20 royalblue 1
Hist1h4i 11 greenyellow 1
Hist1h4j 1 turquoise 1
Hist1h4k 3 brown 1
Hist1h4m 8 pink 1
Hist1h4n 20 royalblue 1
Hist2h2aa1 2 blue 1
Hist2h2aa2 3 brown 1
Hist2h2ab 1 turquoise 1
Hist2h2ac 23 darkturquoise 1
Hist2h2bb 0 grey 1
Hist2h2be 3 brown 1
Hist2h3b 10 purple 2
Hist2h3c1 7 black 2
Hist2h3c2 3 brown 1
Hist2h4 0 grey 2
Hist3h2a 3 brown 1
Hist3h2ba 3 brown 1
Hist3h2bb.ps 6 red 2
Hist4h4 0 grey 1
Hivep1 2 blue 1
Hivep2 5 green 2
Hivep3 8 pink 1
Hjurp 13 salmon 2
Hk1 2 blue 1
Hk2 5 green 2
Hk3 18 lightgreen 1
Hkdc1 7 black 2
Hlcs 3 brown 1
Hlf 6 red 2
Hltf 3 brown 1
Hlx 2 blue 1
Hmbox1 0 grey 1
Hmbs 14 cyan 2
Hmces 3 brown 1
Hmcn1 6 red 2
Hmcn2 12 tan 1
Hmg20a 0 grey 1
Hmg20b 10 purple 2
Hmga1 2 blue 1
Hmga1b 20 royalblue 1
Hmga2 16 lightcyan 2
Hmgb1 2 blue 1
Hmgb1.ps2 0 grey 2
Hmgb1.ps3 0 grey 2
Hmgb1.ps5 0 grey 1
Hmgb1.ps6 4 yellow 2
Hmgb1.ps7 8 pink 1
Hmgb1.ps8 3 brown 1
Hmgb1.ps9 0 grey 2
Hmgb1.rs16 6 red 2
Hmgb1.rs17 0 grey 2
Hmgb2 1 turquoise 1
Hmgb3 18 lightgreen 1
Hmgcl 12 tan 1
Hmgcll1 12 tan 1
Hmgcr 7 black 2
Hmgcs1 2 blue 1
Hmgcs2 6 red 2
Hmgn1 2 blue 1
Hmgn2 7 black 2
Hmgn2.ps1 0 grey 1
Hmgn3 8 pink 1
Hmgn5 8 pink 1
Hmgxb3 8 pink 1
Hmgxb4 10 purple 2
Hmmr 1 turquoise 1
Hmox1 10 purple 2
Hmox2 0 grey 2
Hmx2 6 red 2
Hnf1a 4 yellow 2
Hnf4g 0 grey 2
Hnmt 3 brown 1
Hnrnpa0 2 blue 1
Hnrnpa1 8 pink 1
Hnrnpa1l2.ps 1 turquoise 1
Hnrnpa1l2.ps2 14 cyan 2
Hnrnpa2b1 1 turquoise 2
Hnrnpa3 1 turquoise 2
Hnrnpab 2 blue 1
Hnrnpc 8 pink 1
Hnrnpd 3 brown 1
Hnrnpdl 10 purple 2
Hnrnpf 14 cyan 2
Hnrnph1 3 brown 1
Hnrnph2 18 lightgreen 1
Hnrnph3 8 pink 1
Hnrnpk 14 cyan 2
Hnrnpl 3 brown 1
Hnrnpll 1 turquoise 2
Hnrnpm 13 salmon 2
Hnrnpr 0 grey 1
Hnrnpu 2 blue 1
Hnrnpul1 2 blue 1
Hnrnpul2 2 blue 1
Hoga1 2 blue 1
Homer1 16 lightcyan 2
Homer2 6 red 2
Homer3 1 turquoise 2
Homez 0 grey 1
Hook1 7 black 2
Hook2 17 grey60 2
Hook3 1 turquoise 1
Hopx 4 yellow 2
Hormad2 24 darkgrey 2
Hoxa1 1 turquoise 1
Hoxa3 9 magenta 2
Hoxa7 7 black 2
Hoxb1 7 black 2
Hoxb2 27 white 1
Hoxb3 4 yellow 2
Hoxb4 4 yellow 2
Hoxb5 10 purple 2
Hoxb6 0 grey 1
Hoxb9 0 grey 1
Hoxc13 4 yellow 2
Hoxc4 7 black 2
Hoxc8 1 turquoise 1
Hoxc9 2 blue 1
Hoxd11 0 grey 1
Hoxd3 9 magenta 2
Hoxd4 0 grey 2
Hoxd8 0 grey 2
Hoxd9 6 red 2
Hp 4 yellow 2
Hp1bp3 2 blue 2
Hpca 6 red 2
Hpcal1 2 blue 1
Hpcal4 0 grey 1
Hpdl 0 grey 2
Hpf1 1 turquoise 1
Hpgd 6 red 2
Hpgds 5 green 2
Hpn 7 black 2
Hprt 16 lightcyan 2
Hps1 15 midnightblue 2
Hps3 13 salmon 2
Hps4 1 turquoise 1
Hps5 13 salmon 2
Hps6 3 brown 1
Hpse 7 black 2
Hpse2 6 red 2
Hpx 0 grey 1
Hr 9 magenta 2
Hras 5 green 2
Hrasls 9 magenta 2
Hrasls5 3 brown 1
Hrc 9 magenta 2
Hrct1 0 grey 1
Hrh1 0 grey 2
Hrh2 4 yellow 2
Hrh3 1 turquoise 1
Hrk 0 grey 1
Hrnr 18 lightgreen 1
Hs1bp3 2 blue 1
Hs2st1 2 blue 1
Hs3st1 9 magenta 2
Hs3st2 12 tan 1
Hs3st3a1 7 black 2
Hs3st3b1 4 yellow 2
Hs3st4 6 red 2
Hs3st5 5 green 2
Hs3st6 9 magenta 2
Hs6st1 2 blue 1
Hs6st2 5 green 2
Hs6st3 0 grey 1
Hsbp1 8 pink 1
Hsbp1l1 1 turquoise 1
Hscb 1 turquoise 1
Hsd11b1 5 green 2
Hsd11b2 7 black 2
Hsd17b1 0 grey 2
Hsd17b10 8 pink 1
Hsd17b11 22 darkgreen 2
Hsd17b12 1 turquoise 1
Hsd17b13 0 grey 1
Hsd17b14 24 darkgrey 2
Hsd17b2 10 purple 2
Hsd17b4 2 blue 1
Hsd17b7 7 black 2
Hsd3b1 12 tan 1
Hsd3b2 0 grey 1
Hsd3b3 3 brown 1
Hsd3b4 0 grey 2
Hsd3b6 0 grey 1
Hsd3b7 0 grey 2
Hsdl1 1 turquoise 1
Hsdl2 3 brown 1
Hsf1 5 green 2
Hsf2 1 turquoise 1
Hsf2bp 3 brown 1
Hsf3 2 blue 1
Hsf4 11 greenyellow 1
Hsf5 2 blue 1
Hsh2d 0 grey 1
Hsp25.ps1 1 turquoise 1
Hsp90aa1 1 turquoise 1
Hsp90ab1 2 blue 1
Hsp90b1 1 turquoise 1
Hspa12a 5 green 2
Hspa12b 18 lightgreen 1
Hspa13 1 turquoise 2
Hspa14 14 cyan 2
Hspa1a 10 purple 2
Hspa1b 15 midnightblue 2
Hspa1l 0 grey 1
Hspa2 6 red 2
Hspa4 14 cyan 2
Hspa4l 3 brown 1
Hspa5 0 grey 1
Hspa8 12 tan 1
Hspa9 14 cyan 2
Hspb1 6 red 2
Hspb11 8 pink 1
Hspb2 2 blue 1
Hspb6 1 turquoise 2
Hspb7 12 tan 1
Hspb8 15 midnightblue 2
Hspb9 3 brown 1
Hspbap1 0 grey 2
Hspbp1 3 brown 1
Hspd1 14 cyan 2
Hspd1.ps3 0 grey 2
Hspe1 2 blue 1
Hspe1.ps2 8 pink 1
Hspe1.ps3 0 grey 1
Hspe1.ps5 0 grey 2
Hspg2 2 blue 1
Hsph1 12 tan 1
Htatip2 11 greenyellow 1
Htatsf1 15 midnightblue 2
Htr1a 16 lightcyan 2
Htr1b 5 green 2
Htr1d 0 grey 1
Htr1f 0 grey 2
Htr2a 6 red 2
Htr2b 0 grey 2
Htr2c 9 magenta 2
Htr3a 7 black 2
Htr3b 2 blue 1
Htr4 3 brown 1
Htr5a 0 grey 2
Htr5b 16 lightcyan 2
Htr6 5 green 2
Htr7 4 yellow 2
Htra1 7 black 2
Htra2 2 blue 1
Htra3 6 red 2
Htra4 12 tan 1
Htt 2 blue 2
Hunk 8 pink 1
Hus1 0 grey 1
Hus1b 3 brown 1
Huwe1 19 lightyellow 1
Hvcn1 7 black 2
Hyal1 14 cyan 2
Hyal2 2 blue 2
Hyal3 9 magenta 2
Hydin 3 brown 1
Hyi 14 cyan 2
Hykk 0 grey 1
Hyls1 2 blue 1
Hyou1 2 blue 1
Hypk 2 blue 1
I0C0044D17Rik 5 green 2
I830077J02Rik 0 grey 2
Iah1 1 turquoise 2
Iars 2 blue 1
Iars2 5 green 2
Iba57 3 brown 1
Ibsp 24 darkgrey 2
Ibtk 5 green 2
Ica1 2 blue 1
Ica1l 0 grey 1
Icam1 18 lightgreen 1
Icam2 0 grey 1
Icam4 0 grey 1
Icam5 0 grey 1
Ice1 19 lightyellow 1
Ice2 0 grey 1
Ick 2 blue 1
Icmt 8 pink 1
Icos 4 yellow 2
Icosl 6 red 2
Id1 4 yellow 2
Id2 4 yellow 2
Id3 4 yellow 2
Id4 5 green 2
Ide 8 pink 1
Idh1 21 darkred 1
Idh2 2 blue 1
Idh3a 14 cyan 2
Idh3b 8 pink 1
Idh3g 4 yellow 2
Idi1 1 turquoise 1
Idi2 11 greenyellow 1
Idnk 17 grey60 2
Ido1 0 grey 2
Ido2 0 grey 1
Ids 26 darkorange 2
Idua 10 purple 2
Ier2 10 purple 2
Ier3 0 grey 1
Ier3ip1 1 turquoise 1
Ier5 3 brown 1
Ier5l 3 brown 1
Iffo1 14 cyan 2
Iffo2 17 grey60 2
Ifi202b 10 purple 2
Ifi203 12 tan 1
Ifi203.ps 4 yellow 2
Ifi204 0 grey 2
Ifi205 0 grey 1
Ifi206 0 grey 1
Ifi207 7 black 2
Ifi208 9 magenta 2
Ifi209 0 grey 1
Ifi211 0 grey 1
Ifi213 2 blue 2
Ifi214 2 blue 1
Ifi27 2 blue 1
Ifi27l2a 0 grey 2
Ifi35 6 red 2
Ifi44 6 red 2
Ifi44l 11 greenyellow 1
Ifi47 0 grey 1
Ifih1 0 grey 1
Ifit1 9 magenta 2
Ifit1bl1 0 grey 1
Ifit1bl2 5 green 2
Ifit2 1 turquoise 2
Ifit3 2 blue 1
Ifit3b 1 turquoise 1
Ifitm1 19 lightyellow 1
Ifitm10 26 darkorange 2
Ifitm2 9 magenta 2
Ifitm3 7 black 2
Ifitm5 24 darkgrey 2
Ifitm7 26 darkorange 2
Ifna16 10 purple 2
Ifnar1 11 greenyellow 1
Ifnar2 0 grey 1
Ifngr1 7 black 2
Ifngr2 5 green 2
Ifnk 0 grey 1
Ifnlr1 15 midnightblue 2
Ifnz 10 purple 2
Ifrd1 1 turquoise 2
Ifrd2 14 cyan 2
Ift122 18 lightgreen 1
Ift140 1 turquoise 1
Ift172 7 black 2
Ift20 8 pink 1
Ift22 5 green 2
Ift27 1 turquoise 2
Ift43 13 salmon 2
Ift46 5 green 2
Ift52 16 lightcyan 2
Ift57 4 yellow 2
Ift74 21 darkred 1
Ift80 20 royalblue 1
Ift81 12 tan 1
Ift88 0 grey 1
Igbp1 11 greenyellow 1
Igdcc3 6 red 2
Igdcc4 5 green 2
Igf1 2 blue 1
Igf1r 17 grey60 2
Igf2 2 blue 1
Igf2bp1 11 greenyellow 1
Igf2bp2 2 blue 1
Igf2bp3 11 greenyellow 1
Igf2r 2 blue 1
Igfals 5 green 2
Igfbp2 15 midnightblue 2
Igfbp3 14 cyan 2
Igfbp4 2 blue 1
Igfbp5 2 blue 1
Igfbp6 9 magenta 2
Igfbp7 6 red 2
Igfbpl1 5 green 2
Igflr1 1 turquoise 1
Igfn1 0 grey 1
Ighd 0 grey 1
Ighm 12 tan 1
Ighmbp2 0 grey 1
Igip 1 turquoise 1
Igll1 24 darkgrey 2
Iglon5 2 blue 1
Igsf1 4 yellow 2
Igsf10 26 darkorange 2
Igsf11 1 turquoise 1
Igsf21 0 grey 1
Igsf23 0 grey 1
Igsf3 10 purple 2
Igsf6 13 salmon 2
Igsf8 3 brown 1
Igsf9 15 midnightblue 2
Igsf9b 4 yellow 2
Igtp 7 black 2
Ihh 24 darkgrey 2
Iigp1 4 yellow 2
Ik 8 pink 1
Ikbip 2 blue 1
Ikbkb 14 cyan 2
Ikbke 2 blue 1
Ikbkg 0 grey 2
Ikzf1 5 green 2
Ikzf2 0 grey 1
Ikzf3 0 grey 1
Ikzf4 10 purple 2
Ikzf5 0 grey 2
Il10ra 0 grey 1
Il10rb 0 grey 1
Il11 11 greenyellow 1
Il11ra1 17 grey60 2
Il11ra2 0 grey 1
Il12a 0 grey 2
Il12rb1 2 blue 2
Il12rb2 25 orange 2
Il13ra1 4 yellow 2
Il13ra2 18 lightgreen 1
Il15 23 darkturquoise 1
Il15ra 0 grey 1
Il16 6 red 2
Il17b 9 magenta 2
Il17c 12 tan 1
Il17d 4 yellow 2
Il17f 19 lightyellow 1
Il17ra 18 lightgreen 1
Il17rb 12 tan 1
Il17rc 15 midnightblue 2
Il17rd 6 red 2
Il17re 15 midnightblue 2
Il18 1 turquoise 2
Il18bp 2 blue 1
Il18r1 5 green 2
Il18rap 11 greenyellow 1
Il1a 0 grey 2
Il1b 0 grey 2
Il1f5 5 green 2
Il1f6 7 black 2
Il1f8 7 black 2
Il1f9 7 black 2
Il1r1 9 magenta 2
Il1r2 0 grey 2
Il1rap 20 royalblue 1
Il1rapl1 9 magenta 2
Il1rapl2 9 magenta 2
Il1rl1 0 grey 1
Il1rl2 4 yellow 2
Il1rn 12 tan 1
Il2 8 pink 1
Il20ra 8 pink 1
Il20rb 7 black 2
Il21 2 blue 1
Il21r 5 green 2
Il22ra1 24 darkgrey 2
Il23a 10 purple 2
Il23r 20 royalblue 1
Il25 0 grey 1
Il27 0 grey 1
Il27ra 0 grey 1
Il2ra 0 grey 1
Il2rb 0 grey 2
Il2rg 22 darkgreen 2
Il31ra 4 yellow 2
Il33 9 magenta 2
Il34 0 grey 1
Il3ra 4 yellow 2
Il4 8 pink 1
Il4i1 25 orange 2
Il4ra 5 green 2
Il5 0 grey 1
Il5ra 0 grey 1
Il6 5 green 2
Il6ra 8 pink 1
Il6st 22 darkgreen 2
Il7 4 yellow 2
Il7r 18 lightgreen 1
Il9r 7 black 2
Ildr1 6 red 2
Ildr2 6 red 2
Ilf2 11 greenyellow 1
Ilf3 1 turquoise 1
Ilk 2 blue 1
Ilkap 2 blue 1
Ilvbl 17 grey60 2
Immp1l 1 turquoise 1
Immp2l 11 greenyellow 1
Immt 1 turquoise 2
Imp3 0 grey 1
Imp4 2 blue 2
Impa1 1 turquoise 1
Impa2 7 black 2
Impact 1 turquoise 2
Impad1 1 turquoise 2
Impdh1 3 brown 1
Impdh2 2 blue 1
Impdh2.ps 0 grey 1
Impg1 0 grey 2
Impg2 0 grey 1
Ina 1 turquoise 1
Inafm1 1 turquoise 1
Inafm2 16 lightcyan 2
Inava 1 turquoise 2
Inca1 1 turquoise 2
Incenp 3 brown 1
Inf2 4 yellow 2
Ing1 2 blue 1
Ing2 5 green 2
Ing3 0 grey 2
Ing4 17 grey60 2
Ing5 5 green 2
Inha 14 cyan 2
Inhba 7 black 2
Inhbb 7 black 2
Inhbe 2 blue 1
Inip 0 grey 1
Inka1 5 green 2
Inka2 0 grey 1
Inmt 12 tan 1
Ino80 13 salmon 2
Ino80b 1 turquoise 2
Ino80c 2 blue 1
Ino80d 12 tan 1
Ino80e 20 royalblue 1
Inpp1 15 midnightblue 2
Inpp4a 0 grey 1
Inpp4b 9 magenta 2
Inpp5a 11 greenyellow 1
Inpp5b 3 brown 1
Inpp5d 22 darkgreen 2
Inpp5e 1 turquoise 1
Inpp5f 1 turquoise 2
Inpp5j 9 magenta 2
Inpp5k 11 greenyellow 1
Inppl1 2 blue 1
Insc 24 darkgrey 2
Insig1 7 black 2
Insig2 3 brown 1
Insl3 8 pink 1
Insl5 0 grey 1
Insl6 11 greenyellow 1
Insm1 9 magenta 2
Insm2 12 tan 1
Insr 5 green 2
Insrr 3 brown 1
Insyn1 3 brown 1
Ints1 1 turquoise 1
Ints10 4 yellow 2
Ints11 0 grey 1
Ints12 3 brown 1
Ints13 3 brown 1
Ints14 2 blue 2
Ints2 1 turquoise 1
Ints3 3 brown 1
Ints4 6 red 2
Ints5 3 brown 1
Ints6 1 turquoise 2
Ints6l 11 greenyellow 1
Ints7 3 brown 1
Ints8 1 turquoise 1
Ints9 13 salmon 2
Intu 0 grey 2
Invs 0 grey 1
Ip6k1 3 brown 1
Ip6k2 14 cyan 2
Ip6k3 0 grey 1
Ipcef1 4 yellow 2
Ipmk 3 brown 1
Ipo11 1 turquoise 2
Ipo13 1 turquoise 1
Ipo4 3 brown 1
Ipo5 3 brown 1
Ipo7 1 turquoise 1
Ipo8 17 grey60 2
Ipo9 11 greenyellow 1
Ipp 0 grey 2
Ippk 1 turquoise 1
Iqca 5 green 2
Iqcb1 3 brown 1
Iqcc 2 blue 1
Iqcd 0 grey 1
Iqce 14 cyan 2
Iqcg 0 grey 1
Iqch 0 grey 2
Iqcj 16 lightcyan 2
Iqck 4 yellow 2
Iqcn 0 grey 1
Iqgap1 15 midnightblue 2
Iqgap2 9 magenta 2
Iqgap3 21 darkred 1
Iqschfp 0 grey 1
Iqsec1 4 yellow 2
Iqsec2 26 darkorange 2
Iqsec3 1 turquoise 1
Iqub 0 grey 1
Irak1 2 blue 1
Irak1bp1 3 brown 1
Irak2 5 green 2
Irak3 0 grey 2
Irak4 12 tan 1
Ireb2 1 turquoise 1
Irf1 0 grey 1
Irf2 6 red 2
Irf2bp1 1 turquoise 1
Irf2bp2 2 blue 1
Irf2bpl 3 brown 1
Irf3 11 greenyellow 1
Irf4 5 green 2
Irf5 2 blue 1
Irf6 16 lightcyan 2
Irf7 12 tan 1
Irf8 26 darkorange 2
Irf9 2 blue 1
Irgc1 0 grey 2
Irgm1 0 grey 2
Irgm2 0 grey 1
Irgq 1 turquoise 1
Irs1 1 turquoise 1
Irs2 3 brown 1
Irs3 0 grey 1
Irs4 7 black 2
Irx1 10 purple 2
Irx2 10 purple 2
Irx3 27 white 1
Irx4 0 grey 2
Irx5 7 black 2
Irx6 1 turquoise 1
Isca1 23 darkturquoise 1
Isca2 3 brown 1
Iscu 11 greenyellow 1
Isg15 3 brown 1
Isg20 1 turquoise 1
Isg20l2 8 pink 1
Isl1 4 yellow 2
Isl2 0 grey 2
Islr 2 blue 1
Islr2 9 magenta 2
Ism1 4 yellow 2
Ism2 16 lightcyan 2
Isoc1 4 yellow 2
Isoc2a 8 pink 1
Isoc2b 3 brown 1
Ispd 3 brown 1
Ist1 9 magenta 2
Isy1 8 pink 1
Isyna1 3 brown 1
Itch 1 turquoise 1
Itfg1 1 turquoise 1
Itfg2 0 grey 1
Itga1 1 turquoise 1
Itga10 24 darkgrey 2
Itga11 12 tan 1
Itga2 18 lightgreen 1
Itga2b 0 grey 2
Itga3 3 brown 1
Itga4 7 black 2
Itga5 11 greenyellow 1
Itga6 16 lightcyan 2
Itga7 5 green 2
Itga8 7 black 2
Itga9 8 pink 1
Itgad 0 grey 1
Itgae 0 grey 1
Itgal 5 green 2
Itgam 5 green 2
Itgav 27 white 1
Itgax 0 grey 2
Itgb1 1 turquoise 1
Itgb1bp1 10 purple 2
Itgb1bp2 9 magenta 2
Itgb2 0 grey 2
Itgb3 0 grey 1
Itgb3bp 8 pink 1
Itgb4 15 midnightblue 2
Itgb5 11 greenyellow 1
Itgb6 7 black 2
Itgb7 0 grey 2
Itgb8 4 yellow 2
Itgbl1 4 yellow 2
Itih2 10 purple 2
Itih3 0 grey 1
Itih4 3 brown 1
Itih5 0 grey 1
Itih5l.ps 0 grey 1
Itk 8 pink 1
Itm2a 5 green 2
Itm2b 4 yellow 2
Itm2c 1 turquoise 1
Itpa 2 blue 1
Itpa.ps1 0 grey 2
Itpa.ps2 2 blue 1
Itpk1 1 turquoise 2
Itpka 0 grey 1
Itpkb 1 turquoise 1
Itpkc 1 turquoise 1
Itpr1 5 green 2
Itpr2 6 red 2
Itpr3 6 red 2
Itprid1 0 grey 2
Itprid2 6 red 2
Itprip 1 turquoise 1
Itpripl1 1 turquoise 1
Itpripl2 11 greenyellow 1
Itsn1 1 turquoise 1
Itsn2 3 brown 1
Ivd 1 turquoise 1
Ivl 0 grey 2
Ivns1abp 4 yellow 2
Iws1 1 turquoise 2
Izumo1 9 magenta 2
Izumo1r 23 darkturquoise 1
Izumo4 0 grey 2
Jade1 6 red 2
Jade2 25 orange 2
Jade3 4 yellow 2
Jag1 8 pink 1
Jag2 0 grey 1
Jagn1 3 brown 1
Jak1 11 greenyellow 1
Jak2 1 turquoise 2
Jak3 9 magenta 2
Jakmip1 6 red 2
Jakmip2 9 magenta 2
Jakmip3 3 brown 1
Jam2 3 brown 1
Jam3 5 green 2
Jaml 12 tan 1
Jarid2 16 lightcyan 2
Jazf1 6 red 2
Jcad 11 greenyellow 1
Jchain 0 grey 1
Jdp2 22 darkgreen 2
Jhy 1 turquoise 2
Jkamp 11 greenyellow 1
Jmjd1c 1 turquoise 1
Jmjd4 23 darkturquoise 1
Jmjd6 3 brown 1
Jmjd7 1 turquoise 1
Jmjd8 1 turquoise 1
Jmy 0 grey 1
Josd1 8 pink 1
Josd2 14 cyan 2
Jph1 5 green 2
Jph2 9 magenta 2
Jph3 3 brown 1
Jph4 7 black 2
Jpt1 2 blue 2
Jpt2 3 brown 1
Jrk 1 turquoise 1
Jrkl 1 turquoise 1
Jsrp1 0 grey 1
Jtb 17 grey60 2
Jun 3 brown 1
Junb 0 grey 1
Jund 3 brown 1
Jup 15 midnightblue 2
K230010J24Rik 17 grey60 2
Kalrn 19 lightyellow 1
Kank1 12 tan 1
Kank2 11 greenyellow 1
Kank3 5 green 2
Kank4 9 magenta 2
Kansl1 2 blue 1
Kansl1l 3 brown 1
Kansl2 3 brown 1
Kansl2.ps 9 magenta 2
Kansl3 3 brown 1
Kantr 21 darkred 1
Kars 2 blue 1
Kat14 3 brown 1
Kat2a 21 darkred 1
Kat2b 13 salmon 2
Kat5 0 grey 2
Kat6a 2 blue 1
Kat6b 26 darkorange 2
Kat6b.ps1 0 grey 1
Kat7 3 brown 1
Kat8 9 magenta 2
Katna1 2 blue 1
Katnal1 10 purple 2
Katnal2 16 lightcyan 2
Katnb1 3 brown 1
Katnbl1 1 turquoise 1
Kazald1 6 red 2
Kazn 0 grey 1
Kbtbd11 4 yellow 2
Kbtbd12 1 turquoise 1
Kbtbd13 3 brown 1
Kbtbd2 8 pink 1
Kbtbd3 0 grey 2
Kbtbd4 0 grey 2
Kbtbd6 13 salmon 2
Kbtbd7 11 greenyellow 1
Kbtbd8 5 green 2
Kcmf1 14 cyan 2
Kcna1 7 black 2
Kcna2 5 green 2
Kcna3 16 lightcyan 2
Kcna4 5 green 2
Kcna5 7 black 2
Kcna6 11 greenyellow 1
Kcna7 0 grey 1
Kcnab1 5 green 2
Kcnab2 1 turquoise 1
Kcnab3 16 lightcyan 2
Kcnb1 9 magenta 2
Kcnb2 6 red 2
Kcnc1 0 grey 1
Kcnc2 0 grey 2
Kcnc3 9 magenta 2
Kcnc4 14 cyan 2
Kcnd1 0 grey 2
Kcnd2 9 magenta 2
Kcnd3 10 purple 2
Kcne1 7 black 2
Kcne1l 9 magenta 2
Kcne2 0 grey 2
Kcne3 11 greenyellow 1
Kcne4 5 green 2
Kcnf1 6 red 2
Kcng1 3 brown 1
Kcng2 10 purple 2
Kcng3 18 lightgreen 1
Kcng4 4 yellow 2
Kcnh1 18 lightgreen 1
Kcnh2 0 grey 2
Kcnh3 9 magenta 2
Kcnh5 2 blue 1
Kcnh6 6 red 2
Kcnh7 6 red 2
Kcnh8 1 turquoise 1
Kcnip1 6 red 2
Kcnip2 0 grey 1
Kcnip3 4 yellow 2
Kcnip4 7 black 2
Kcnj1 0 grey 1
Kcnj10 9 magenta 2
Kcnj11 0 grey 1
Kcnj12 0 grey 1
Kcnj13 0 grey 1
Kcnj14 0 grey 1
Kcnj15 0 grey 1
Kcnj16 9 magenta 2
Kcnj2 6 red 2
Kcnj3 4 yellow 2
Kcnj4 0 grey 2
Kcnj5 0 grey 1
Kcnj6 5 green 2
Kcnj8 6 red 2
Kcnj9 8 pink 1
Kcnk1 5 green 2
Kcnk10 1 turquoise 2
Kcnk13 24 darkgrey 2
Kcnk18 0 grey 1
Kcnk2 4 yellow 2
Kcnk3 9 magenta 2
Kcnk4 3 brown 1
Kcnk5 3 brown 1
Kcnk6 9 magenta 2
Kcnk7 12 tan 1
Kcnk9 4 yellow 2
Kcnma1 6 red 2
Kcnmb1 15 midnightblue 2
Kcnmb2 6 red 2
Kcnmb3 8 pink 1
Kcnmb4 9 magenta 2
Kcnn1 6 red 2
Kcnn2 26 darkorange 2
Kcnn3 5 green 2
Kcnn4 16 lightcyan 2
Kcnq1 3 brown 1
Kcnq2 0 grey 2
Kcnq3 7 black 2
Kcnq4 10 purple 2
Kcnq5 9 magenta 2
Kcnrg 0 grey 1
Kcns1 25 orange 2
Kcns2 9 magenta 2
Kcns3 8 pink 1
Kcnt1 4 yellow 2
Kcnt2 6 red 2
Kcnu1 3 brown 1
Kcnv1 27 white 1
Kcnv2 5 green 2
Kcp 14 cyan 2
Kctd1 4 yellow 2
Kctd10 2 blue 1
Kctd11 0 grey 1
Kctd12 4 yellow 2
Kctd12b 6 red 2
Kctd13 1 turquoise 1
Kctd14 6 red 2
Kctd15 6 red 2
Kctd16 6 red 2
Kctd17 20 royalblue 1
Kctd18 2 blue 1
Kctd19 24 darkgrey 2
Kctd2 0 grey 2
Kctd20 12 tan 1
Kctd21 10 purple 2
Kctd3 24 darkgrey 2
Kctd4 9 magenta 2
Kctd5 12 tan 1
Kctd6 13 salmon 2
Kctd7 27 white 1
Kctd8 4 yellow 2
Kctd9 22 darkgreen 2
Kdelc1 15 midnightblue 2
Kdelc2 9 magenta 2
Kdelr1 2 blue 1
Kdelr2 2 blue 1
Kdelr3 11 greenyellow 1
Kdf1 15 midnightblue 2
Kdm1a 8 pink 1
Kdm1b 4 yellow 2
Kdm2a 19 lightyellow 1
Kdm2b 19 lightyellow 1
Kdm3a 6 red 2
Kdm3b 2 blue 1
Kdm4a 1 turquoise 1
Kdm4b 1 turquoise 1
Kdm4c 3 brown 1
Kdm4d 1 turquoise 1
Kdm4dl 0 grey 1
Kdm5a 1 turquoise 1
Kdm5b 19 lightyellow 1
Kdm5c 0 grey 1
Kdm5d 1 turquoise 1
Kdm6a 1 turquoise 1
Kdm6b 2 blue 1
Kdm7a 1 turquoise 1
Kdm8 0 grey 2
Kdr 11 greenyellow 1
Kdsr 13 salmon 2
Keap1 1 turquoise 1
Kel 3 brown 1
Kera 9 magenta 2
Khdc1b 3 brown 1
Khdc3 18 lightgreen 1
Khdc4 2 blue 1
Khdrbs1 3 brown 1
Khdrbs2 26 darkorange 2
Khdrbs3 7 black 2
Khk 4 yellow 2
Khnyn 2 blue 2
Khsrp 2 blue 1
Kidins220 5 green 2
Kif11 1 turquoise 2
Kif12 1 turquoise 2
Kif13a 1 turquoise 1
Kif13b 8 pink 1
Kif14 17 grey60 2
Kif15 1 turquoise 1
Kif16b 11 greenyellow 1
Kif17 0 grey 1
Kif18a 1 turquoise 1
Kif18b 3 brown 1
Kif19a 9 magenta 2
Kif1a 6 red 2
Kif1b 4 yellow 2
Kif1bp 2 blue 1
Kif1c 3 brown 1
Kif20a 7 black 2
Kif20b 1 turquoise 1
Kif21a 6 red 2
Kif21b 1 turquoise 1
Kif22 3 brown 1
Kif23 1 turquoise 2
Kif24 19 lightyellow 1
Kif26a 6 red 2
Kif26b 4 yellow 2
Kif27 20 royalblue 1
Kif28 7 black 2
Kif2a 17 grey60 2
Kif2c 7 black 2
Kif3a 8 pink 1
Kif3b 0 grey 2
Kif3c 1 turquoise 1
Kif4 1 turquoise 2
Kif5a 14 cyan 2
Kif5b 1 turquoise 1
Kif5c 7 black 2
Kif6 6 red 2
Kif7 1 turquoise 1
Kif9 3 brown 1
Kifap3 15 midnightblue 2
Kifc1 3 brown 1
Kifc2 14 cyan 2
Kifc3 4 yellow 2
Kifc5b 22 darkgreen 2
Kin 8 pink 1
Kirrel 8 pink 1
Kirrel2 0 grey 1
Kirrel3 9 magenta 2
Kiss1r 0 grey 1
Kit 4 yellow 2
Kitl 5 green 2
Kiz 3 brown 1
Kl 0 grey 2
Klb 2 blue 1
Klc1 5 green 2
Klc2 5 green 2
Klc3 15 midnightblue 2
Klc4 1 turquoise 1
Klf1 0 grey 1
Klf10 5 green 2
Klf11 20 royalblue 1
Klf12 19 lightyellow 1
Klf13 23 darkturquoise 1
Klf14 22 darkgreen 2
Klf15 7 black 2
Klf16 12 tan 1
Klf17 0 grey 2
Klf2 6 red 2
Klf3 5 green 2
Klf4 7 black 2
Klf5 15 midnightblue 2
Klf6 1 turquoise 2
Klf7 12 tan 1
Klf8 6 red 2
Klf9 18 lightgreen 1
Klhdc1 3 brown 1
Klhdc10 2 blue 1
Klhdc2 10 purple 2
Klhdc3 2 blue 1
Klhdc4 0 grey 2
Klhdc7a 0 grey 2
Klhdc8a 9 magenta 2
Klhdc8b 14 cyan 2
Klhdc9 3 brown 1
Klhl1 0 grey 1
Klhl10 0 grey 1
Klhl11 0 grey 1
Klhl12 17 grey60 2
Klhl13 9 magenta 2
Klhl14 10 purple 2
Klhl15 1 turquoise 2
Klhl18 1 turquoise 2
Klhl2 13 salmon 2
Klhl20 0 grey 1
Klhl21 11 greenyellow 1
Klhl22 12 tan 1
Klhl23 5 green 2
Klhl24 11 greenyellow 1
Klhl25 11 greenyellow 1
Klhl26 1 turquoise 1
Klhl28 23 darkturquoise 1
Klhl29 11 greenyellow 1
Klhl3 14 cyan 2
Klhl30 7 black 2
Klhl31 9 magenta 2
Klhl32 6 red 2
Klhl33 10 purple 2
Klhl34 5 green 2
Klhl35 0 grey 1
Klhl36 3 brown 1
Klhl4 5 green 2
Klhl40 9 magenta 2
Klhl41 9 magenta 2
Klhl42 19 lightyellow 1
Klhl5 7 black 2
Klhl6 1 turquoise 1
Klhl7 15 midnightblue 2
Klhl8 4 yellow 2
Klhl9 1 turquoise 2
Klk10 4 yellow 2
Klk11 6 red 2
Klk12 4 yellow 2
Klk13 4 yellow 2
Klk14 7 black 2
Klk4 0 grey 1
Klk5 5 green 2
Klk7 7 black 2
Klk8 2 blue 1
Klk9 7 black 2
Klkb1 0 grey 1
Klra2 2 blue 1
Klrb1a 4 yellow 2
Klrb1c 0 grey 1
Klrb1f 0 grey 1
Klrc2 0 grey 2
Klre1 4 yellow 2
Klrg2 0 grey 1
Klri2 0 grey 1
Klrk1 1 turquoise 1
Kmo 0 grey 2
Kmt2a 19 lightyellow 1
Kmt2b 10 purple 2
Kmt2c 19 lightyellow 1
Kmt2d 10 purple 2
Kmt2e 10 purple 2
Kmt5a 2 blue 1
Kmt5b 3 brown 1
Kmt5c 14 cyan 2
Kndc1 7 black 2
Knl1 1 turquoise 1
Knop1 2 blue 1
Knstrn 22 darkgreen 2
Kntc1 5 green 2
Kpna1 1 turquoise 1
Kpna2 0 grey 1
Kpna2.ps 0 grey 1
Kpna3 1 turquoise 2
Kpna4 1 turquoise 2
Kpna6 2 blue 1
Kpnb1 2 blue 1
Kprp 7 black 2
Kptn 1 turquoise 1
Kras 1 turquoise 2
Krba1 2 blue 1
Krcc1 3 brown 1
Kremen1 9 magenta 2
Kremen2 7 black 2
Kri1 1 turquoise 2
Krit1 2 blue 1
Krr1 1 turquoise 1
Krt1 10 purple 2
Krt10 0 grey 1
Krt13 9 magenta 2
Krt14 15 midnightblue 2
Krt15 7 black 2
Krt16 5 green 2
Krt17 18 lightgreen 1
Krt18 7 black 2
Krt19 18 lightgreen 1
Krt2 3 brown 1
Krt222 0 grey 1
Krt23 6 red 2
Krt24 0 grey 2
Krt25 1 turquoise 1
Krt26 14 cyan 2
Krt27 1 turquoise 1
Krt28 3 brown 1
Krt31 0 grey 1
Krt32 5 green 2
Krt33a 0 grey 1
Krt33b 0 grey 2
Krt34 0 grey 1
Krt35 0 grey 2
Krt36 0 grey 1
Krt4 12 tan 1
Krt42 0 grey 1
Krt5 15 midnightblue 2
Krt6a 6 red 2
Krt6b 4 yellow 2
Krt7 0 grey 1
Krt71 5 green 2
Krt73 16 lightcyan 2
Krt74 0 grey 2
Krt75 4 yellow 2
Krt76 4 yellow 2
Krt77 1 turquoise 1
Krt78 5 green 2
Krt79 26 darkorange 2
Krt8 18 lightgreen 1
Krt80 4 yellow 2
Krt82 7 black 2
Krt84 6 red 2
Krt87 0 grey 2
Krt9 22 darkgreen 2
Krt90 18 lightgreen 1
Krtap10.10 0 grey 1
Krtap10.4 0 grey 2
Krtap12.1 5 green 2
Krtap13 7 black 2
Krtap16.1 0 grey 1
Krtap17.1 5 green 2
Krtap3.2 7 black 2
Krtap3.3 1 turquoise 1
Krtcap2 8 pink 1
Krtcap3 11 greenyellow 1
Krtdap 4 yellow 2
Ksr1 19 lightyellow 1
Ksr2 0 grey 1
Kti12 8 pink 1
Ktn1 3 brown 1
Kxd1 13 salmon 2
Ky 9 magenta 2
Kyat1 4 yellow 2
Kyat3 6 red 2
Kynu 5 green 2
L1cam 6 red 2
L1td1 6 red 2
L2hgdh 5 green 2
L3hypdh 3 brown 1
L3mbtl1 0 grey 1
L3mbtl2 3 brown 1
L3mbtl3 26 darkorange 2
L3mbtl4 0 grey 1
Lacc1 18 lightgreen 1
Lactb 15 midnightblue 2
Lactb2 3 brown 1
Lactbl1 0 grey 2
Lad1 15 midnightblue 2
Lag3 6 red 2
Lage3 8 pink 1
Lair1 20 royalblue 1
Lama1 1 turquoise 1
Lama2 25 orange 2
Lama3 7 black 2
Lama4 5 green 2
Lama5 15 midnightblue 2
Lamb1 11 greenyellow 1
Lamb2 7 black 2
Lamb3 7 black 2
Lamc1 2 blue 1
Lamc2 7 black 2
Lamc3 6 red 2
Lamp1 14 cyan 2
Lamp2 3 brown 1
Lamp5 0 grey 1
Lamtor1 3 brown 1
Lamtor2 8 pink 1
Lamtor3 0 grey 2
Lamtor4 8 pink 1
Lamtor5 8 pink 1
Lancl1 14 cyan 2
Lancl2 2 blue 1
Lancl3 1 turquoise 2
Lap3 17 grey60 2
Laptm4a 3 brown 1
Laptm4b 14 cyan 2
Laptm5 2 blue 1
Large1 5 green 2
Large2 7 black 2
Larp1 2 blue 1
Larp1b 7 black 2
Larp4 1 turquoise 2
Larp4b 17 grey60 2
Larp6 7 black 2
Larp7 9 magenta 2
Lars 1 turquoise 2
Lars2 0 grey 2
Las1l 2 blue 1
Lasp1 2 blue 1
Lat 7 black 2
Lat2 0 grey 1
Lats1 17 grey60 2
Lats2 11 greenyellow 1
Lax1 3 brown 1
Layn 6 red 2
Lbh 3 brown 1
Lbhd1 0 grey 1
Lbhd2 9 magenta 2
Lbp 0 grey 2
Lbr 16 lightcyan 2
Lbx2 0 grey 2
Lca5 0 grey 1
Lca5l 3 brown 1
Lcat 0 grey 1
Lce1a1 7 black 2
Lce1b 7 black 2
Lce1h 7 black 2
Lce3a 7 black 2
Lce3b 7 black 2
Lce3c 7 black 2
Lce3e 7 black 2
Lce3f 7 black 2
Lck 18 lightgreen 1
Lclat1 17 grey60 2
Lcmt1 2 blue 1
Lcmt2 1 turquoise 1
Lcn2 2 blue 1
Lcor 0 grey 1
Lcorl 1 turquoise 2
Lcp1 4 yellow 2
Lcp2 4 yellow 2
Lct 0 grey 1
Lctl 3 brown 1
Ldah 0 grey 2
Ldb1 9 magenta 2
Ldb2 9 magenta 2
Ldb3 9 magenta 2
Ldha 4 yellow 2
Ldha.ps 0 grey 2
Ldha.ps2 1 turquoise 1
Ldhal6b 2 blue 1
Ldhb 13 salmon 2
Ldhc 0 grey 1
Ldhd 12 tan 1
Ldlr 7 black 2
Ldlrad1 0 grey 1
Ldlrad2 0 grey 1
Ldlrad3 6 red 2
Ldlrad4 5 green 2
Ldlrap1 3 brown 1
Ldoc1 3 brown 1
Leap2 3 brown 1
Lef1 10 purple 2
Lefty1 0 grey 1
Lefty2 6 red 2
Lekr1 3 brown 1
Lemd1 6 red 2
Lemd2 0 grey 2
Lemd3 0 grey 1
Lenep 0 grey 2
Leng1 3 brown 1
Leng8 14 cyan 2
Leng9 1 turquoise 1
Leo1 13 salmon 2
Lepr 7 black 2
Leprot 7 black 2
Leprotl1 0 grey 1
Letm1 21 darkred 1
Letm2 12 tan 1
Letmd1 16 lightcyan 2
Lexm 3 brown 1
Lfng 4 yellow 2
Lgals1 8 pink 1
Lgals1.ps2 2 blue 1
Lgals12 5 green 2
Lgals2 0 grey 2
Lgals3 6 red 2
Lgals3bp 10 purple 2
Lgals4 9 magenta 2
Lgals7 2 blue 1
Lgals8 3 brown 1
Lgals9 5 green 2
Lgalsl 27 white 1
Lgi1 6 red 2
Lgi2 6 red 2
Lgi3 26 darkorange 2
Lgi4 0 grey 1
Lgmn 26 darkorange 2
Lgr4 7 black 2
Lgr5 7 black 2
Lgr6 6 red 2
Lhb 0 grey 1
Lhcgr 0 grey 2
Lhfp 4 yellow 2
Lhfpl1 11 greenyellow 1
Lhfpl2 7 black 2
Lhfpl3 6 red 2
Lhfpl4 8 pink 1
Lhfpl5 0 grey 1
Lhpp 18 lightgreen 1
Lhx1 0 grey 2
Lhx2 0 grey 2
Lhx4 0 grey 1
Lhx5 4 yellow 2
Lhx6 4 yellow 2
Lhx8 4 yellow 2
Lhx9 5 green 2
Lias 2 blue 1
Lif 0 grey 1
Lifr 5 green 2
Lig1 3 brown 1
Lig3 3 brown 1
Lig4 2 blue 1
Lilr4b 0 grey 1
Lilra6 0 grey 1
Lilrb4a 3 brown 1
Lim2 1 turquoise 1
Lima1 2 blue 1
Limch1 4 yellow 2
Limd1 11 greenyellow 1
Limd2 1 turquoise 2
Lime1 0 grey 2
Limk1 4 yellow 2
Limk2 15 midnightblue 2
Lims1 1 turquoise 2
Lims2 0 grey 2
Lin28a 0 grey 1
Lin28b 0 grey 1
Lin37 13 salmon 2
Lin52 8 pink 1
Lin54 1 turquoise 2
Lin7a 3 brown 1
Lin7b 0 grey 2
Lin7c 1 turquoise 1
Lin9 1 turquoise 2
Lingo1 5 green 2
Lingo2 5 green 2
Lingo3 3 brown 1
Lingo4 4 yellow 2
Lins1 0 grey 2
Lipa 5 green 2
Lipc 0 grey 1
Lipe 5 green 2
Lipg 4 yellow 2
Liph 7 black 2
Lipi 24 darkgrey 2
Lipk 7 black 2
Lipm 6 red 2
Lipo2 4 yellow 2
Lipo3 4 yellow 2
Lipt1 2 blue 1
Lipt2 12 tan 1
Litaf 24 darkgrey 2
Lix1 5 green 2
Lix1l 8 pink 1
Lkaaear1 1 turquoise 1
Llgl1 1 turquoise 1
Llgl2 15 midnightblue 2
Llph 11 greenyellow 1
Llph.ps2 0 grey 1
Lman1 15 midnightblue 2
Lman1l 0 grey 2
Lman2 2 blue 2
Lman2l 0 grey 2
Lmbr1 3 brown 1
Lmbr1l 26 darkorange 2
Lmbrd1 3 brown 1
Lmbrd2 1 turquoise 2
Lmcd1 5 green 2
Lmf1 5 green 2
Lmf2 23 darkturquoise 1
Lmln 4 yellow 2
Lmna 6 red 2
Lmnb1 2 blue 1
Lmnb2 3 brown 1
Lmntd1 0 grey 2
Lmntd2 9 magenta 2
Lmo1 12 tan 1
Lmo2 6 red 2
Lmo3 4 yellow 2
Lmo4 6 red 2
Lmo7 6 red 2
Lmod1 11 greenyellow 1
Lmod2 7 black 2
Lmod3 9 magenta 2
Lmtk2 2 blue 1
Lmtk3 14 cyan 2
Lmx1a 5 green 2
Lmx1b 4 yellow 2
Lnp1 4 yellow 2
Lnpep 1 turquoise 1
Lnpk 14 cyan 2
Lnx1 5 green 2
Lnx2 2 blue 1
LOC102637012 1 turquoise 1
Lonp1 2 blue 1
Lonp2 0 grey 1
Lonrf1 8 pink 1
Lonrf2 4 yellow 2
Lonrf3 4 yellow 2
Lor 7 black 2
Lox 4 yellow 2
Loxhd1 0 grey 1
Loxl1 5 green 2
Loxl2 2 blue 1
Loxl3 15 midnightblue 2
Loxl4 5 green 2
Lpar1 13 salmon 2
Lpar2 2 blue 1
Lpar3 0 grey 2
Lpar4 9 magenta 2
Lpar5 0 grey 1
Lpar6 1 turquoise 2
Lpcat1 11 greenyellow 1
Lpcat2 4 yellow 2
Lpcat2b 0 grey 1
Lpcat3 3 brown 1
Lpcat4 5 green 2
Lpgat1 17 grey60 2
Lpin1 17 grey60 2
Lpin2 27 white 1
Lpin3 2 blue 1
Lpl 4 yellow 2
Lpo 5 green 2
Lpp 6 red 2
Lpxn 3 brown 1
Lrat 7 black 2
Lrba 6 red 2
Lrch1 7 black 2
Lrch2 1 turquoise 2
Lrch3 2 blue 1
Lrch4 5 green 2
Lrfn1 2 blue 1
Lrfn2 5 green 2
Lrfn3 3 brown 1
Lrfn4 17 grey60 2
Lrfn5 4 yellow 2
Lrg1 2 blue 1
Lrguk 1 turquoise 1
Lrif1 3 brown 1
Lrig1 4 yellow 2
Lrig2 13 salmon 2
Lrig3 4 yellow 2
Lrit2 0 grey 1
Lrmda 0 grey 1
Lrmp 0 grey 1
Lrp1 2 blue 1
Lrp10 3 brown 1
Lrp11 0 grey 1
Lrp12 4 yellow 2
Lrp1b 4 yellow 2
Lrp2 7 black 2
Lrp2bp 1 turquoise 2
Lrp3 7 black 2
Lrp4 16 lightcyan 2
Lrp5 3 brown 1
Lrp6 11 greenyellow 1
Lrp8 9 magenta 2
Lrpap1 3 brown 1
Lrpprc 8 pink 1
Lrr1 1 turquoise 2
Lrrc1 6 red 2
Lrrc10 9 magenta 2
Lrrc10b 0 grey 2
Lrrc14 1 turquoise 1
Lrrc15 4 yellow 2
Lrrc17 6 red 2
Lrrc18 6 red 2
Lrrc19 4 yellow 2
Lrrc2 0 grey 2
Lrrc20 2 blue 1
Lrrc23 16 lightcyan 2
Lrrc24 0 grey 2
Lrrc25 7 black 2
Lrrc26 0 grey 1
Lrrc27 8 pink 1
Lrrc28 3 brown 1
Lrrc29 9 magenta 2
Lrrc3 1 turquoise 1
Lrrc31 0 grey 2
Lrrc32 22 darkgreen 2
Lrrc34 13 salmon 2
Lrrc36 0 grey 1
Lrrc39 3 brown 1
Lrrc3b 9 magenta 2
Lrrc4 6 red 2
Lrrc40 1 turquoise 1
Lrrc41 3 brown 1
Lrrc42 14 cyan 2
Lrrc45 9 magenta 2
Lrrc46 20 royalblue 1
Lrrc47 3 brown 1
Lrrc49 3 brown 1
Lrrc4b 5 green 2
Lrrc4c 7 black 2
Lrrc51 5 green 2
Lrrc55 4 yellow 2
Lrrc56 5 green 2
Lrrc57 0 grey 2
Lrrc58 17 grey60 2
Lrrc59 3 brown 1
Lrrc61 1 turquoise 2
Lrrc63 6 red 2
Lrrc7 4 yellow 2
Lrrc71 12 tan 1
Lrrc73 7 black 2
Lrrc74b 0 grey 1
Lrrc75a 12 tan 1
Lrrc75b 7 black 2
Lrrc8a 2 blue 1
Lrrc8b 7 black 2
Lrrc8c 2 blue 1
Lrrc8d 5 green 2
Lrrc8e 4 yellow 2
Lrrc9 10 purple 2
Lrrcc1 1 turquoise 1
Lrrd1 0 grey 1
Lrrfip1 1 turquoise 1
Lrrfip2 25 orange 2
Lrriq1 6 red 2
Lrriq3 0 grey 1
Lrrk1 15 midnightblue 2
Lrrk2 10 purple 2
Lrrn1 1 turquoise 2
Lrrn2 4 yellow 2
Lrrn3 4 yellow 2
Lrrn4 2 blue 1
Lrrn4cl 5 green 2
Lrrtm1 9 magenta 2
Lrrtm2 12 tan 1
Lrrtm3 12 tan 1
Lrrtm4 4 yellow 2
Lrsam1 4 yellow 2
Lrtm1 12 tan 1
Lrtm2 0 grey 2
Lrwd1 4 yellow 2
Lsamp 4 yellow 2
Lsg1 0 grey 2
Lsm1 2 blue 1
Lsm10 0 grey 2
Lsm11 8 pink 1
Lsm12 2 blue 1
Lsm14a 3 brown 1
Lsm14b 2 blue 1
Lsm2 3 brown 1
Lsm3 11 greenyellow 1
Lsm4 2 blue 2
Lsm5 8 pink 1
Lsm6 1 turquoise 1
Lsm7 8 pink 1
Lsm8 1 turquoise 1
Lsmem1 10 purple 2
Lsp1 12 tan 1
Lsr 15 midnightblue 2
Lss 7 black 2
Lst1 0 grey 2
Lta 1 turquoise 1
Lta4h 2 blue 2
Ltb 7 black 2
Ltb4r1 0 grey 2
Ltb4r2 7 black 2
Ltbp1 25 orange 2
Ltbp2 12 tan 1
Ltbp3 11 greenyellow 1
Ltbp4 7 black 2
Ltbr 4 yellow 2
Ltc4s 0 grey 2
Ltf 9 magenta 2
Ltn1 1 turquoise 2
LTO1 10 purple 2
Ltv1 9 magenta 2
Luc7l 2 blue 1
Luc7l2 2 blue 1
Luc7l3 11 greenyellow 1
Lum 2 blue 1
Lurap1 24 darkgrey 2
Lurap1l 11 greenyellow 1
Luzp1 19 lightyellow 1
Luzp2 9 magenta 2
Lvrn 6 red 2
Lxn 10 purple 2
Ly6a 11 greenyellow 1
Ly6c1 8 pink 1
Ly6c2 0 grey 1
Ly6d 7 black 2
Ly6e 10 purple 2
Ly6g5b 0 grey 1
Ly6g6c 7 black 2
Ly6g6d 0 grey 1
Ly6g6e 4 yellow 2
Ly6g6f 0 grey 2
Ly6h 7 black 2
Ly6k 2 blue 1
Ly75 7 black 2
Ly86 3 brown 1
Ly9 0 grey 1
Ly96 12 tan 1
Lyar 13 salmon 2
Lyg1 7 black 2
Lyl1 5 green 2
Lyn 11 greenyellow 1
Lynx1 8 pink 1
Lypd1 7 black 2
Lypd2 4 yellow 2
Lypd3 6 red 2
Lypd5 7 black 2
Lypd6 0 grey 2
Lypd6b 1 turquoise 1
Lypla1 1 turquoise 2
Lypla2 1 turquoise 1
Lyplal1 8 pink 1
Lyrm1 3 brown 1
Lyrm2 8 pink 1
Lyrm4 8 pink 1
Lyrm7 7 black 2
Lyrm9 6 red 2
Lysmd1 3 brown 1
Lysmd2 11 greenyellow 1
Lysmd3 1 turquoise 1
Lysmd4 2 blue 1
Lyst 5 green 2
Lyve1 7 black 2
Lyz2 5 green 2
Lyzl4 6 red 2
Lyzl6 0 grey 1
Lzic 0 grey 1
Lztfl1 1 turquoise 1
Lztr1 9 magenta 2
Lzts1 24 darkgrey 2
Lzts2 1 turquoise 2
Lzts3 21 darkred 1
M1ap 0 grey 1
M6pr 10 purple 2
Maats1 0 grey 1
Mab21l1 26 darkorange 2
Mab21l2 1 turquoise 2
Mab21l3 15 midnightblue 2
Macc1 15 midnightblue 2
Macf1 19 lightyellow 1
Maco1 4 yellow 2
Macrod1 1 turquoise 2
Macrod2 7 black 2
Mad1l1 3 brown 1
Mad2l1 1 turquoise 1
Mad2l1bp 2 blue 2
Mad2l2 1 turquoise 2
Madcam1 7 black 2
Madd 10 purple 2
Maea 3 brown 1
Mael 12 tan 1
Maf 4 yellow 2
Maf1 3 brown 1
Mafa 0 grey 2
Mafb 10 purple 2
Maff 0 grey 1
Mafg 13 salmon 2
Mafk 9 magenta 2
Mag 0 grey 1
Mageb18 3 brown 1
Mageb3 0 grey 1
Maged1 2 blue 1
Maged2 2 blue 1
Magee1 2 blue 1
Magee2 5 green 2
Magef1 14 cyan 2
Mageh1 1 turquoise 1
Magel2 24 darkgrey 2
Magi1 0 grey 1
Magi2 7 black 2
Magi3 0 grey 1
Magix 0 grey 1
Magoh 1 turquoise 1
Magohb 23 darkturquoise 1
Magt1 1 turquoise 2
Maip1 7 black 2
Mak 3 brown 1
Mak16 7 black 2
Mal 3 brown 1
Mal2 11 greenyellow 1
Mall 0 grey 1
Malsu1 5 green 2
Malt1 7 black 2
Mamdc2 24 darkgrey 2
Mamdc4 14 cyan 2
Maml1 2 blue 1
Maml2 6 red 2
Maml3 1 turquoise 1
Mamld1 0 grey 1
Mamstr 5 green 2
Man1a 4 yellow 2
Man1a2 7 black 2
Man1b1 3 brown 1
Man1c1 4 yellow 2
Man2a1 5 green 2
Man2a2 1 turquoise 1
Man2b1 1 turquoise 1
Man2b2 10 purple 2
Man2c1 17 grey60 2
Manba 7 black 2
Manbal 3 brown 1
Manea 1 turquoise 1
Maneal 9 magenta 2
Manf 8 pink 1
Mansc1 10 purple 2
Mansc4 8 pink 1
Maoa 1 turquoise 2
Maob 12 tan 1
Map10 2 blue 1
Map1a 2 blue 1
Map1b 4 yellow 2
Map1lc3a 2 blue 1
Map1lc3b 2 blue 2
Map1s 3 brown 1
Map2 7 black 2
Map2k1 3 brown 1
Map2k2 20 royalblue 1
Map2k3 3 brown 1
Map2k4 2 blue 1
Map2k5 10 purple 2
Map2k6 13 salmon 2
Map2k7 14 cyan 2
Map3k1 6 red 2
Map3k10 14 cyan 2
Map3k11 3 brown 1
Map3k12 0 grey 2
Map3k13 10 purple 2
Map3k14 4 yellow 2
Map3k15 4 yellow 2
Map3k19 0 grey 2
Map3k2 1 turquoise 1
Map3k20 10 purple 2
Map3k21 0 grey 1
Map3k3 8 pink 1
Map3k4 0 grey 2
Map3k5 6 red 2
Map3k6 5 green 2
Map3k7 1 turquoise 1
Map3k7cl 0 grey 2
Map3k8 9 magenta 2
Map3k9 10 purple 2
Map4 2 blue 1
Map4k1 9 magenta 2
Map4k2 4 yellow 2
Map4k3 6 red 2
Map4k4 2 blue 1
Map4k5 3 brown 1
Map6 4 yellow 2
Map6d1 7 black 2
Map7 15 midnightblue 2
Map7d1 20 royalblue 1
Map7d2 10 purple 2
Map7d3 20 royalblue 1
Map9 0 grey 2
Mapk1 17 grey60 2
Mapk10 7 black 2
Mapk11 6 red 2
Mapk12 10 purple 2
Mapk13 15 midnightblue 2
Mapk14 2 blue 1
Mapk15 9 magenta 2
Mapk1ip1 5 green 2
Mapk1ip1l 2 blue 1
Mapk3 2 blue 1
Mapk4 8 pink 1
Mapk6 2 blue 1
Mapk7 1 turquoise 1
Mapk8 1 turquoise 1
Mapk8ip1 1 turquoise 1
Mapk8ip2 4 yellow 2
Mapk8ip3 2 blue 1
Mapk9 11 greenyellow 1
Mapkap1 11 greenyellow 1
Mapkapk2 8 pink 1
Mapkapk3 6 red 2
Mapkapk5 5 green 2
Mapkbp1 7 black 2
Mapre1 14 cyan 2
Mapre2 6 red 2
Mapre3 3 brown 1
Mapt 6 red 2
Marc1 4 yellow 2
Marc2 2 blue 1
March1 0 grey 1
March10 0 grey 2
March11 2 blue 1
March2 17 grey60 2
March3 7 black 2
March4 1 turquoise 1
March5 0 grey 1
March6 17 grey60 2
March7 1 turquoise 1
March8 5 green 2
March9 2 blue 1
Marcks 2 blue 1
Marcksl1 2 blue 1
Marf1 10 purple 2
Mark1 4 yellow 2
Mark2 23 darkturquoise 1
Mark3 1 turquoise 2
Mark4 1 turquoise 1
Mars 21 darkred 1
Mars2 1 turquoise 2
Marveld1 1 turquoise 1
Marveld2 15 midnightblue 2
Marveld3 15 midnightblue 2
Mas1 13 salmon 2
Masp1 6 red 2
Masp2 8 pink 1
Mast1 0 grey 1
Mast2 3 brown 1
Mast3 10 purple 2
Mast4 19 lightyellow 1
Mastl 1 turquoise 1
Mat2a 1 turquoise 1
Mat2b 1 turquoise 1
Matk 7 black 2
Matn1 0 grey 2
Matn2 5 green 2
Matn3 4 yellow 2
Matn4 6 red 2
Matr3 1 turquoise 1
Mau2 4 yellow 2
Mavs 1 turquoise 2
Max 0 grey 2
Maz 1 turquoise 1
Mb 0 grey 1
Mb21d2 3 brown 1
Mbd1 7 black 2
Mbd2 12 tan 1
Mbd3 3 brown 1
Mbd3l2 0 grey 2
Mbd4 14 cyan 2
Mbd5 19 lightyellow 1
Mbd6 14 cyan 2
Mbip 1 turquoise 1
Mblac1 3 brown 1
Mblac2 4 yellow 2
Mbnl1 4 yellow 2
Mbnl2 12 tan 1
Mbnl3 6 red 2
Mboat1 16 lightcyan 2
Mboat2 1 turquoise 2
Mboat4 16 lightcyan 2
Mboat7 11 greenyellow 1
Mbp 15 midnightblue 2
Mbtd1 3 brown 1
Mbtps1 11 greenyellow 1
Mbtps2 1 turquoise 1
Mc1r 0 grey 1
Mc2r 0 grey 2
Mc3r 0 grey 2
Mc4r 4 yellow 2
Mc5r 10 purple 2
Mcam 16 lightcyan 2
Mcat 0 grey 1
Mcc 10 purple 2
Mccc1 7 black 2
Mccc2 2 blue 1
Mcee 8 pink 1
Mcemp1 7 black 2
Mcf2 2 blue 1
Mcf2l 10 purple 2
Mcfd2 15 midnightblue 2
Mchr1 1 turquoise 1
Mcidas 0 grey 2
Mcl1 16 lightcyan 2
Mcm10 3 brown 1
Mcm2 2 blue 1
Mcm3 2 blue 1
Mcm3ap 2 blue 1
Mcm4 2 blue 1
Mcm5 3 brown 1
Mcm6 8 pink 1
Mcm7 3 brown 1
Mcm8 1 turquoise 1
Mcm9 0 grey 1
Mcmbp 8 pink 1
Mcmdc2 0 grey 1
Mcoln1 11 greenyellow 1
Mcoln2 0 grey 1
Mcoln3 11 greenyellow 1
Mcph1 16 lightcyan 2
Mcpt4 0 grey 1
Mcrip1 1 turquoise 1
Mcrip2 3 brown 1
Mcrs1 3 brown 1
Mctp1 0 grey 1
Mctp2 7 black 2
Mcts1 2 blue 1
Mcts2 1 turquoise 1
Mcu 9 magenta 2
Mcub 4 yellow 2
Mcur1 6 red 2
Mdc1 2 blue 1
Mdfi 4 yellow 2
Mdfic 4 yellow 2
Mdga1 25 orange 2
Mdga2 9 magenta 2
Mdh1 1 turquoise 1
Mdh2 2 blue 2
Mdk 2 blue 1
Mdk.ps1 0 grey 1
Mdm1 5 green 2
Mdm2 12 tan 1
Mdm4 2 blue 1
Mdm4.ps 0 grey 1
Mdn1 5 green 2
Mdp1 8 pink 1
Me1 4 yellow 2
Me2 7 black 2
Me3 16 lightcyan 2
Mea1 13 salmon 2
Meaf6 0 grey 2
Mecom 18 lightgreen 1
Mecp2 2 blue 1
Mecr 0 grey 2
Med1 19 lightyellow 1
Med10 0 grey 1
Med11 4 yellow 2
Med12 10 purple 2
Med12l 4 yellow 2
Med13 8 pink 1
Med13l 2 blue 1
Med14 27 white 1
Med15 10 purple 2
Med16 1 turquoise 1
Med17 1 turquoise 1
Med18 8 pink 1
Med19 2 blue 1
Med20 2 blue 1
Med21 3 brown 1
Med22 3 brown 1
Med23 13 salmon 2
Med24 3 brown 1
Med25 3 brown 1
Med26 3 brown 1
Med27 19 lightyellow 1
Med28 2 blue 1
Med29 8 pink 1
Med30 11 greenyellow 1
Med31 11 greenyellow 1
Med4 1 turquoise 1
Med6 2 blue 1
Med7 0 grey 2
Med8 0 grey 2
Med9 2 blue 1
Medag 5 green 2
Mef2a 1 turquoise 2
Mef2b 0 grey 2
Mef2c 24 darkgrey 2
Mef2d 10 purple 2
Mefv 12 tan 1
Megf10 22 darkgreen 2
Megf11 6 red 2
Megf6 7 black 2
Megf8 21 darkred 1
Megf9 1 turquoise 2
Mei1 3 brown 1
Mei4 5 green 2
Meig1 12 tan 1
Meiob 0 grey 1
Meioc 1 turquoise 1
Meis1 7 black 2
Meis2 4 yellow 2
Meis3 10 purple 2
Melk 10 purple 2
Meltf 0 grey 2
Memo1 1 turquoise 1
Men1 1 turquoise 1
Meox1 5 green 2
Meox2 9 magenta 2
Mep1b 8 pink 1
Mepce 3 brown 1
Mepe 24 darkgrey 2
Mertk 15 midnightblue 2
Mesd 2 blue 1
Mesp2 5 green 2
Mest 22 darkgreen 2
Met 7 black 2
Metap1 1 turquoise 2
Metap1d 0 grey 2
Metap2 1 turquoise 1
Methig1 0 grey 2
Metrn 3 brown 1
Metrnl 9 magenta 2
Mettl1 12 tan 1
Mettl13 6 red 2
Mettl14 3 brown 1
Mettl15 10 purple 2
Mettl16 8 pink 1
Mettl17 16 lightcyan 2
Mettl18 0 grey 1
Mettl2 2 blue 1
Mettl21a 0 grey 2
Mettl21c 0 grey 1
Mettl21e 12 tan 1
Mettl22 3 brown 1
Mettl23 1 turquoise 1
Mettl24 3 brown 1
Mettl25 6 red 2
Mettl26 1 turquoise 2
Mettl27 1 turquoise 2
Mettl3 1 turquoise 2
Mettl4 13 salmon 2
Mettl4.ps1 0 grey 2
Mettl5 22 darkgreen 2
Mettl6 3 brown 1
Mettl7a1 1 turquoise 2
Mettl7a3 0 grey 2
Mettl8 12 tan 1
Mettl9 14 cyan 2
Mex3a 1 turquoise 1
Mex3b 10 purple 2
Mex3c 16 lightcyan 2
Mex3d 3 brown 1
Mfap1a 0 grey 1
Mfap1b 3 brown 1
Mfap2 13 salmon 2
Mfap3 17 grey60 2
Mfap3l 7 black 2
Mfap4 10 purple 2
Mfap5 9 magenta 2
Mff 1 turquoise 1
Mfge8 3 brown 1
Mfhas1 11 greenyellow 1
Mfn1 6 red 2
Mfn2 3 brown 1
Mfng 3 brown 1
Mfrp 14 cyan 2
Mfsd1 1 turquoise 1
Mfsd10 10 purple 2
Mfsd11 11 greenyellow 1
Mfsd12 18 lightgreen 1
Mfsd13a 4 yellow 2
Mfsd13b 10 purple 2
Mfsd14a 10 purple 2
Mfsd14b 1 turquoise 2
Mfsd2a 9 magenta 2
Mfsd2b 8 pink 1
Mfsd3 17 grey60 2
Mfsd4a 13 salmon 2
Mfsd4b1 0 grey 1
Mfsd4b3 3 brown 1
Mfsd4b4 2 blue 1
Mfsd4b5 18 lightgreen 1
Mfsd5 3 brown 1
Mfsd6 10 purple 2
Mfsd6l 3 brown 1
Mfsd7a 0 grey 2
Mfsd8 11 greenyellow 1
Mfsd9 1 turquoise 1
Mga 1 turquoise 1
Mgam 0 grey 1
Mgarp 0 grey 2
Mgat1 3 brown 1
Mgat2 10 purple 2
Mgat3 11 greenyellow 1
Mgat4a 4 yellow 2
Mgat4b 11 greenyellow 1
Mgat4c 12 tan 1
Mgat5 19 lightyellow 1
Mgat5b 7 black 2
Mgea5 0 grey 1
Mgl2 0 grey 1
Mgll 4 yellow 2
Mgme1 3 brown 1
Mgmt 17 grey60 2
Mgp 3 brown 1
Mgrn1 3 brown 1
Mgst1 7 black 2
Mgst2 7 black 2
Mgst3 11 greenyellow 1
Mia 5 green 2
Mia2 6 red 2
Mia3 2 blue 1
Mib1 1 turquoise 2
Mib2 14 cyan 2
Mical1 26 darkorange 2
Mical2 7 black 2
Mical3 0 grey 2
Micall1 10 purple 2
Micall2 18 lightgreen 1
Micu1 9 magenta 2
Micu2 8 pink 1
Micu3 3 brown 1
Mid1 11 greenyellow 1
Mid1.ps1 4 yellow 2
Mid1ip1 3 brown 1
Mid2 6 red 2
Midn 2 blue 1
Mief1 11 greenyellow 1
Mief2 1 turquoise 1
Mien1 16 lightcyan 2
Mier1 1 turquoise 1
Mier2 14 cyan 2
Mier3 5 green 2
Mif 13 salmon 2
Mif4gd 0 grey 1
Miga1 10 purple 2
Miga2 0 grey 1
Miip 11 greenyellow 1
Mill1 9 magenta 2
Mill2 3 brown 1
Milr1 12 tan 1
Minar1 5 green 2
Minar2 5 green 2
Mindy1 2 blue 1
Mindy2 9 magenta 2
Mindy3 10 purple 2
Mindy4 7 black 2
Mink1 10 purple 2
Minos1 8 pink 1
Minpp1 3 brown 1
Minpp1.ps 2 blue 1
Mios 1 turquoise 1
Mip 4 yellow 2
Mipep 3 brown 1
Mipol1 3 brown 1
Mis12 0 grey 1
Mis18a 1 turquoise 1
Mis18bp1 1 turquoise 1
Misp 7 black 2
Mitd1 3 brown 1
Mitf 15 midnightblue 2
Mixl1 7 black 2
Mki67 17 grey60 2
Mkks 1 turquoise 1
Mkln1 1 turquoise 1
Mknk1 4 yellow 2
Mknk2 1 turquoise 1
Mkrn1 3 brown 1
Mkrn2 0 grey 1
Mkrn2os 14 cyan 2
Mkrn3 0 grey 1
Mks1 0 grey 1
Mkx 6 red 2
Mlec 11 greenyellow 1
Mlf1 10 purple 2
Mlf2 3 brown 1
Mlh1 11 greenyellow 1
Mlh3 3 brown 1
Mlip 7 black 2
Mlkl 0 grey 2
Mllt1 3 brown 1
Mllt10 0 grey 1
Mllt11 0 grey 1
Mllt3 9 magenta 2
Mllt6 10 purple 2
Mlph 0 grey 1
Mlst8 12 tan 1
Mlx 5 green 2
Mlxip 5 green 2
Mlxipl 1 turquoise 1
Mlycd 3 brown 1
Mmaa 4 yellow 2
Mmab 8 pink 1
Mmachc 13 salmon 2
Mmadhc 1 turquoise 1
Mmd 11 greenyellow 1
Mmd2 7 black 2
Mme 7 black 2
Mmel1 0 grey 2
Mmgt1 1 turquoise 2
Mmgt2 6 red 2
Mmp11 1 turquoise 1
Mmp12 0 grey 1
Mmp13 9 magenta 2
Mmp14 2 blue 1
Mmp15 11 greenyellow 1
Mmp16 5 green 2
Mmp17 16 lightcyan 2
Mmp19 9 magenta 2
Mmp2 2 blue 1
Mmp20 7 black 2
Mmp21 3 brown 1
Mmp23 6 red 2
Mmp24 0 grey 1
Mmp25 0 grey 2
Mmp27 12 tan 1
Mmp28 11 greenyellow 1
Mmp3 5 green 2
Mmp8 0 grey 1
Mmp9 6 red 2
Mmrn1 20 royalblue 1
Mmrn2 11 greenyellow 1
Mms19 2 blue 1
Mms22l 16 lightcyan 2
Mn1 5 green 2
Mnat1 1 turquoise 1
Mnd1 6 red 2
Mnd1.ps 0 grey 1
Mndal 4 yellow 2
Mns1 8 pink 1
Mnt 10 purple 2
Moap1 0 grey 2
Mob1a 1 turquoise 2
Mob1b 16 lightcyan 2
Mob2 2 blue 1
Mob3a 3 brown 1
Mob3b 6 red 2
Mob3c 4 yellow 2
Mob4 1 turquoise 1
Mobp 4 yellow 2
Mocos 4 yellow 2
Mocs1 1 turquoise 2
Mocs2 2 blue 1
Mocs3 3 brown 1
Mog 0 grey 1
Mogat2 1 turquoise 1
Mogs 12 tan 1
Mok 14 cyan 2
Mon1a 6 red 2
Mon1b 0 grey 2
Mon2 17 grey60 2
Morc1 0 grey 1
Morc2a 19 lightyellow 1
Morc2b 4 yellow 2
Morc3 3 brown 1
Morc4 4 yellow 2
Morf4l1 2 blue 1
Morf4l1.ps1 0 grey 1
Morf4l2 1 turquoise 1
Morn1 0 grey 1
Morn2 3 brown 1
Morn3 0 grey 1
Morn4 1 turquoise 1
Morn5 0 grey 1
Mos 0 grey 2
Mosmo 3 brown 1
Mospd1 9 magenta 2
Mospd2 1 turquoise 2
Mospd3 2 blue 1
Mospd4 11 greenyellow 1
Mov10 11 greenyellow 1
Moxd1 12 tan 1
Mpc1 10 purple 2
Mpc2 5 green 2
Mpdu1 1 turquoise 1
Mpdz 6 red 2
Mpeg1 20 royalblue 1
Mpg 2 blue 1
Mphosph10 1 turquoise 1
Mphosph6 2 blue 1
Mphosph8 3 brown 1
Mphosph9 1 turquoise 1
Mpi 2 blue 1
Mpig6b 5 green 2
Mpl 2 blue 2
Mplkip 3 brown 1
Mpnd 1 turquoise 1
Mpo 0 grey 2
Mpp1 2 blue 1
Mpp2 2 blue 1
Mpp3 0 grey 1
Mpp4 3 brown 1
Mpp5 1 turquoise 1
Mpp6 1 turquoise 2
Mpp7 2 blue 1
Mppe1 0 grey 1
Mpped1 0 grey 1
Mpped2 7 black 2
Mprip 23 darkturquoise 1
Mpst 2 blue 1
Mpv17 3 brown 1
Mpv17l 9 magenta 2
Mpv17l2 1 turquoise 2
Mpz 9 magenta 2
Mpzl1 8 pink 1
Mpzl2 10 purple 2
Mpzl3 4 yellow 2
Mr1 21 darkred 1
Mrap2 0 grey 2
Mras 22 darkgreen 2
Mrc1 5 green 2
Mrc2 8 pink 1
Mre11a 6 red 2
Mreg 5 green 2
Mrfap1 12 tan 1
Mrgbp 2 blue 1
Mrgprb1 5 green 2
Mrgprc2.ps 1 turquoise 1
Mrgpre 0 grey 1
Mrgprf 2 blue 1
Mrgprh 0 grey 1
Mrgprx2 0 grey 1
Mri1 0 grey 1
Mrip.ps 2 blue 1
Mrln 2 blue 1
Mrm1 0 grey 1
Mrm2 3 brown 1
Mrm3 10 purple 2
Mrnip 0 grey 1
Mro 0 grey 1
Mroh1 16 lightcyan 2
Mroh2a 1 turquoise 1
Mroh3 18 lightgreen 1
Mroh5 0 grey 2
Mroh6 0 grey 1
Mroh7 3 brown 1
Mroh8 0 grey 1
Mrpl1 1 turquoise 1
Mrpl10 3 brown 1
Mrpl11 11 greenyellow 1
Mrpl12 11 greenyellow 1
Mrpl13 1 turquoise 1
Mrpl14 5 green 2
Mrpl15 0 grey 1
Mrpl16 10 purple 2
Mrpl17 12 tan 1
Mrpl18 1 turquoise 1
Mrpl19 2 blue 1
Mrpl2 2 blue 2
Mrpl20 8 pink 1
Mrpl21 8 pink 1
Mrpl22 8 pink 1
Mrpl23 17 grey60 2
Mrpl23.ps1 11 greenyellow 1
Mrpl24 8 pink 1
Mrpl27 8 pink 1
Mrpl28 2 blue 2
Mrpl3 13 salmon 2
Mrpl30 11 greenyellow 1
Mrpl32 1 turquoise 1
Mrpl33 2 blue 1
Mrpl34 5 green 2
Mrpl35 3 brown 1
Mrpl36 2 blue 1
Mrpl37 0 grey 2
Mrpl38 13 salmon 2
Mrpl39 8 pink 1
Mrpl4 2 blue 2
Mrpl40 8 pink 1
Mrpl41 1 turquoise 1
Mrpl42 8 pink 1
Mrpl43 2 blue 2
Mrpl44 2 blue 2
Mrpl45 2 blue 1
Mrpl46 11 greenyellow 1
Mrpl47 1 turquoise 1
Mrpl48 2 blue 1
Mrpl48.ps 0 grey 2
Mrpl49 13 salmon 2
Mrpl50 1 turquoise 1
Mrpl51 2 blue 1
Mrpl52 8 pink 1
Mrpl53 4 yellow 2
Mrpl54 8 pink 1
Mrpl55 5 green 2
Mrpl57 2 blue 2
Mrpl58 13 salmon 2
Mrpl9 2 blue 1
Mrps10 21 darkred 1
Mrps11 8 pink 1
Mrps12 1 turquoise 2
Mrps14 1 turquoise 1
Mrps15 8 pink 1
Mrps16 2 blue 1
Mrps17 1 turquoise 1
Mrps18a 17 grey60 2
Mrps18b 3 brown 1
Mrps18c 11 greenyellow 1
Mrps2 13 salmon 2
Mrps21 8 pink 1
Mrps22 1 turquoise 1
Mrps23 2 blue 2
Mrps24 11 greenyellow 1
Mrps25 0 grey 1
Mrps26 3 brown 1
Mrps27 0 grey 1
Mrps28 4 yellow 2
Mrps30 14 cyan 2
Mrps31 2 blue 1
Mrps33 8 pink 1
Mrps34 2 blue 1
Mrps35 0 grey 2
Mrps36 8 pink 1
Mrps5 5 green 2
Mrps6 2 blue 1
Mrps7 2 blue 2
Mrps9 2 blue 1
Mrrf 1 turquoise 1
Mrs2 0 grey 1
Mrtfa 1 turquoise 1
Mrtfb 1 turquoise 1
Mrto4 14 cyan 2
Mrto4.ps1 0 grey 2
Mrto4.ps2 0 grey 2
Mrvi1 1 turquoise 1
Ms4a1 0 grey 1
Ms4a10 0 grey 2
Ms4a12 0 grey 1
Ms4a14 3 brown 1
Ms4a15 0 grey 1
Ms4a2 0 grey 1
Ms4a3 0 grey 2
Ms4a4a 0 grey 2
Ms4a4b 0 grey 2
Ms4a4c 0 grey 2
Ms4a4d 0 grey 2
Ms4a5 0 grey 1
Ms4a6b 13 salmon 2
Ms4a6c 4 yellow 2
Ms4a6d 4 yellow 2
Ms4a7 25 orange 2
Ms4a8a 0 grey 2
Msantd1 11 greenyellow 1
Msantd2 2 blue 1
Msantd3 13 salmon 2
Msantd4 1 turquoise 2
Msc 4 yellow 2
Msh2 26 darkorange 2
Msh3 1 turquoise 1
Msh4 14 cyan 2
Msh5 0 grey 2
Msh6 8 pink 1
Msi1 20 royalblue 1
Msi2 1 turquoise 2
Msl1 19 lightyellow 1
Msl2 17 grey60 2
Msl3 3 brown 1
Msl3l2 3 brown 1
Msln 7 black 2
Mslnl 0 grey 1
Msmo1 10 purple 2
Msmp 0 grey 1
Msn 2 blue 1
Msr1 5 green 2
Msra 0 grey 2
Msrb1 11 greenyellow 1
Msrb2 1 turquoise 1
Msrb3 17 grey60 2
Mss51 14 cyan 2
Mst1 0 grey 1
Mst1r 6 red 2
Mstn 9 magenta 2
Msto1 1 turquoise 1
Msx1 18 lightgreen 1
Msx2 6 red 2
Msx3 0 grey 1
mt.Atp6 1 turquoise 1
mt.Atp8 8 pink 1
mt.Co1 8 pink 1
mt.Co2 27 white 1
mt.Co3 11 greenyellow 1
mt.Cytb 8 pink 1
mt.Nd1 8 pink 1
mt.Nd2 8 pink 1
mt.Nd3 3 brown 1
mt.Nd4 8 pink 1
mt.Nd4l 1 turquoise 1
mt.Nd5 8 pink 1
mt.Nd6 8 pink 1
Mt1 15 midnightblue 2
Mt2 8 pink 1
Mt3 12 tan 1
Mt4 7 black 2
Mta1 2 blue 1
Mta2 3 brown 1
Mta3 13 salmon 2
Mtap 2 blue 1
Mtbp 9 magenta 2
Mtch1 2 blue 1
Mtch2 2 blue 1
Mtcl1 1 turquoise 1
Mtcp1 2 blue 1
Mtdh 1 turquoise 2
Mterf1a 2 blue 2
Mterf1b 0 grey 1
Mterf2 0 grey 2
Mterf3 20 royalblue 1
Mterf4 5 green 2
Mtf1 19 lightyellow 1
Mtf2 1 turquoise 1
Mtfmt 9 magenta 2
Mtfp1 3 brown 1
Mtfr1 14 cyan 2
Mtfr1l 2 blue 1
Mtfr2 0 grey 1
Mtg1 3 brown 1
Mtg2 17 grey60 2
Mthfd1 3 brown 1
Mthfd1l 0 grey 1
Mthfd2 2 blue 1
Mthfd2l 3 brown 1
Mthfr 13 salmon 2
Mthfs 3 brown 1
Mthfsd 14 cyan 2
Mthfsl 0 grey 2
Mtif2 3 brown 1
Mtif3 8 pink 1
Mtln 11 greenyellow 1
Mtm1 7 black 2
Mtmr1 4 yellow 2
Mtmr10 18 lightgreen 1
Mtmr11 25 orange 2
Mtmr12 8 pink 1
Mtmr14 3 brown 1
Mtmr2 7 black 2
Mtmr3 0 grey 2
Mtmr4 10 purple 2
Mtmr6 2 blue 2
Mtmr7 27 white 1
Mtmr9 11 greenyellow 1
Mto1 0 grey 1
Mtor 1 turquoise 1
Mtpap 0 grey 2
Mtpn 17 grey60 2
Mtr 11 greenyellow 1
Mtrex 1 turquoise 1
Mtrf1 24 darkgrey 2
Mtrf1l 12 tan 1
Mtrr 0 grey 1
Mtss1 7 black 2
Mtss1l 25 orange 2
Mttp 7 black 2
Mturn 6 red 2
Mtus1 4 yellow 2
Mtus2 7 black 2
Mtx1 19 lightyellow 1
Mtx2 1 turquoise 1
Mtx3 5 green 2
Muc1 11 greenyellow 1
Muc13 0 grey 2
Muc15 4 yellow 2
Muc2 13 salmon 2
Muc3a 0 grey 1
Muc4 7 black 2
Muc5ac 4 yellow 2
Muc5b 0 grey 1
Muc6 0 grey 1
Mucl3 12 tan 1
Mul1 3 brown 1
Mum1 17 grey60 2
Mum1l1 5 green 2
Mup.ps11 12 tan 1
Mup.ps14 1 turquoise 2
Mup.ps16 0 grey 1
Mup.ps3 12 tan 1
Mup2 7 black 2
Mup3 0 grey 2
Mup5 7 black 2
Mus81 0 grey 2
Musk 9 magenta 2
Mustn1 6 red 2
Mut 21 darkred 1
Mutyh 0 grey 1
Mvb12a 5 green 2
Mvb12b 23 darkturquoise 1
Mvd 2 blue 2
Mvk 3 brown 1
Mvp 0 grey 1
Mx1 0 grey 1
Mx2 3 brown 1
Mxd1 10 purple 2
Mxd3 0 grey 2
Mxd4 17 grey60 2
Mxi1 5 green 2
Mxra7 2 blue 1
Mxra8 6 red 2
Myadm 2 blue 1
Myb 10 purple 2
Mybbp1a 3 brown 1
Mybl1 1 turquoise 2
Mybl2 3 brown 1
Mybpc1 9 magenta 2
Mybpc2 1 turquoise 1
Mybpc3 0 grey 1
Mybph 9 magenta 2
Mybphl 0 grey 1
Myc 2 blue 1
Mycbp 3 brown 1
Mycbp2 19 lightyellow 1
Mycbpap 16 lightcyan 2
Mycl 15 midnightblue 2
Mycn 8 pink 1
Myct1 7 black 2
Myd88 2 blue 1
Mydgf 2 blue 1
Myef2 3 brown 1
Myf5 9 magenta 2
Myf6 7 black 2
Myg1 13 salmon 2
Myh1 4 yellow 2
Myh10 2 blue 1
Myh11 11 greenyellow 1
Myh13 0 grey 2
Myh14 6 red 2
Myh2 5 green 2
Myh3 9 magenta 2
Myh4 9 magenta 2
Myh6 9 magenta 2
Myh7 9 magenta 2
Myh7b 9 magenta 2
Myh8 9 magenta 2
Myh9 2 blue 1
Myl1 9 magenta 2
Myl12a 14 cyan 2
Myl12b 13 salmon 2
Myl2 4 yellow 2
Myl3 0 grey 1
Myl4 9 magenta 2
Myl6 8 pink 1
Myl6b 0 grey 1
Myl7 0 grey 1
Myl9 0 grey 1
Mylip 10 purple 2
Mylk 6 red 2
Mylk2 5 green 2
Mylk3 8 pink 1
Mylk4 9 magenta 2
Mylpf 9 magenta 2
Mymk 9 magenta 2
Mymx 9 magenta 2
Mynn 1 turquoise 1
Myo10 2 blue 1
Myo15 0 grey 1
Myo15b 1 turquoise 2
Myo16 9 magenta 2
Myo18a 11 greenyellow 1
Myo18b 9 magenta 2
Myo19 7 black 2
Myo1a 0 grey 1
Myo1b 7 black 2
Myo1c 11 greenyellow 1
Myo1d 0 grey 2
Myo1e 10 purple 2
Myo1f 11 greenyellow 1
Myo1g 5 green 2
Myo1h 4 yellow 2
Myo3b 1 turquoise 1
Myo5a 19 lightyellow 1
Myo5b 0 grey 1
Myo5c 4 yellow 2
Myo6 6 red 2
Myo7a 11 greenyellow 1
Myo9a 1 turquoise 1
Myo9b 2 blue 2
Myoc 0 grey 1
Myocd 4 yellow 2
Myod1 9 magenta 2
Myof 9 magenta 2
Myog 9 magenta 2
Myom1 9 magenta 2
Myom2 9 magenta 2
Myom3 9 magenta 2
Myot 9 magenta 2
Myoz1 9 magenta 2
Myoz2 9 magenta 2
Myoz3 2 blue 1
Mypn 9 magenta 2
Mypop 1 turquoise 1
Myrf 26 darkorange 2
Myrfl 0 grey 2
Myrip 5 green 2
Mysm1 3 brown 1
Myt1 3 brown 1
Myt1l 0 grey 1
Myzap 5 green 2
Mzb1 1 turquoise 1
Mzf1 2 blue 1
Mzt1 1 turquoise 2
Mzt2 13 salmon 2
N4bp1 2 blue 1
N4bp2 1 turquoise 1
N4bp2l1 4 yellow 2
N4bp2l2 1 turquoise 1
N4bp3 16 lightcyan 2
N6amt1 1 turquoise 1
Naa10 3 brown 1
Naa15 1 turquoise 2
Naa16 1 turquoise 2
Naa20 11 greenyellow 1
Naa25 16 lightcyan 2
Naa30 1 turquoise 2
Naa35 0 grey 2
Naa38 8 pink 1
Naa40 1 turquoise 1
Naa50 1 turquoise 2
Naa60 2 blue 1
Naa80 5 green 2
Naaa 4 yellow 2
Naalad2 1 turquoise 2
Naaladl1 3 brown 1
Naaladl2 5 green 2
Nab1 1 turquoise 1
Nab2 18 lightgreen 1
Nabp1 9 magenta 2
Nabp2 13 salmon 2
Naca 8 pink 1
Nacad 4 yellow 2
Nacc1 2 blue 1
Nacc2 4 yellow 2
Nadk 3 brown 1
Nadk2 1 turquoise 2
Nadsyn1 5 green 2
Nae1 1 turquoise 1
Naf1 3 brown 1
Naga 16 lightcyan 2
Nagk 0 grey 2
Naglu 0 grey 2
Nagpa 3 brown 1
Nags 7 black 2
Naif1 2 blue 1
Naip1 5 green 2
Naip2 8 pink 1
Naip5 0 grey 1
Naip6 5 green 2
Nalcn 4 yellow 2
Nampt 9 magenta 2
Nanog 6 red 2
Nanos1 10 purple 2
Nanos2 0 grey 1
Nanos3 0 grey 1
Nanp 9 magenta 2
Nans 2 blue 1
Nap1l1 9 magenta 2
Nap1l2 4 yellow 2
Nap1l3 4 yellow 2
Nap1l4 22 darkgreen 2
Nap1l5 6 red 2
Napa 2 blue 2
Napb 4 yellow 2
Napepld 10 purple 2
Napg 2 blue 2
Naprt 4 yellow 2
Napsa 0 grey 2
Narf 10 purple 2
Narfl 0 grey 2
Nars 25 orange 2
Nars2 1 turquoise 2
Nasp 2 blue 1
Nat10 0 grey 1
Nat14 6 red 2
Nat2 3 brown 1
Nat8b.ps 12 tan 1
Nat8f1 1 turquoise 1
Nat8f2 0 grey 2
Nat8f3 10 purple 2
Nat8f4 1 turquoise 2
Nat8f6 4 yellow 2
Nat8f7 0 grey 2
Nat8l 4 yellow 2
Nat9 17 grey60 2
Natd1 1 turquoise 1
Nav1 5 green 2
Nav2 16 lightcyan 2
Nav3 9 magenta 2
Naxd 6 red 2
Naxe 13 salmon 2
Nbas 12 tan 1
Nbdy 0 grey 1
Nbea 5 green 2
Nbeal1 1 turquoise 1
Nbeal2 9 magenta 2
Nbl1 10 purple 2
Nbn 1 turquoise 1
Nbr1 10 purple 2
Ncald 6 red 2
Ncam1 2 blue 1
Ncam2 6 red 2
Ncan 6 red 2
Ncapd2 21 darkred 1
Ncapd3 1 turquoise 2
Ncapg 1 turquoise 1
Ncapg2 1 turquoise 2
Ncaph 14 cyan 2
Ncaph2 3 brown 1
Ncbp1 1 turquoise 1
Ncbp2 0 grey 2
Ncbp3 10 purple 2
Nccrp1 7 black 2
Ncdn 3 brown 1
Nceh1 16 lightcyan 2
Ncf1 5 green 2
Ncf2 5 green 2
Ncf4 0 grey 2
Nck1 1 turquoise 1
Nck2 13 salmon 2
Nckap1 17 grey60 2
Nckap1l 5 green 2
Nckap5 6 red 2
Nckap5l 20 royalblue 1
Nckipsd 1 turquoise 1
Ncl 6 red 2
Ncln 3 brown 1
Ncmap 0 grey 1
Ncoa1 2 blue 1
Ncoa2 10 purple 2
Ncoa3 2 blue 1
Ncoa4 10 purple 2
Ncoa5 1 turquoise 2
Ncoa6 2 blue 1
Ncoa7 1 turquoise 2
Ncor1 19 lightyellow 1
Ncor2 23 darkturquoise 1
Ncr3.ps 0 grey 1
Ncs1 8 pink 1
Ncstn 2 blue 1
Ndc1 16 lightcyan 2
Ndc80 22 darkgreen 2
Nde1 2 blue 1
Ndel1 10 purple 2
Ndfip1 6 red 2
Ndfip2 27 white 1
Ndn 2 blue 1
Ndnf 4 yellow 2
Ndor1 9 magenta 2
Ndp 4 yellow 2
Ndrg1 6 red 2
Ndrg2 6 red 2
Ndrg3 11 greenyellow 1
Ndrg4 12 tan 1
Ndst1 1 turquoise 1
Ndst2 1 turquoise 1
Ndst3 7 black 2
Ndst4 0 grey 2
Ndufa1 8 pink 1
Ndufa10 2 blue 2
Ndufa11 8 pink 1
Ndufa11b 0 grey 1
Ndufa12 8 pink 1
Ndufa13 5 green 2
Ndufa2 8 pink 1
Ndufa3 8 pink 1
Ndufa4 8 pink 1
Ndufa4l2 6 red 2
Ndufa5 8 pink 1
Ndufa6 8 pink 1
Ndufa7 8 pink 1
Ndufa8 2 blue 2
Ndufa9 2 blue 1
Ndufab1 8 pink 1
Ndufab1.ps 2 blue 1
Ndufaf1 0 grey 1
Ndufaf2 8 pink 1
Ndufaf3 13 salmon 2
Ndufaf4 1 turquoise 1
Ndufaf5 0 grey 2
Ndufaf6 1 turquoise 1
Ndufaf7 3 brown 1
Ndufaf8 11 greenyellow 1
Ndufb10 16 lightcyan 2
Ndufb11 8 pink 1
Ndufb2 8 pink 1
Ndufb3 8 pink 1
Ndufb4 8 pink 1
Ndufb4c 8 pink 1
Ndufb5 1 turquoise 1
Ndufb6 11 greenyellow 1
Ndufb7 8 pink 1
Ndufb8 2 blue 1
Ndufb9 8 pink 1
Ndufc1 0 grey 2
Ndufc2 8 pink 1
Ndufs1 1 turquoise 1
Ndufs2 2 blue 2
Ndufs3 2 blue 1
Ndufs4 2 blue 1
Ndufs5 8 pink 1
Ndufs6 8 pink 1
Ndufs7 2 blue 2
Ndufs8 8 pink 1
Ndufv1 3 brown 1
Ndufv2 1 turquoise 1
Ndufv3 17 grey60 2
Neb 9 magenta 2
Nebl 7 black 2
Necab1 7 black 2
Necab2 9 magenta 2
Necab3 7 black 2
Necap1 15 midnightblue 2
Necap2 1 turquoise 1
Nectin1 2 blue 1
Nectin2 2 blue 1
Nectin3 12 tan 1
Nectin4 15 midnightblue 2
Nedd1 3 brown 1
Nedd4 2 blue 1
Nedd4l 4 yellow 2
Nedd8 8 pink 1
Nedd9 16 lightcyan 2
Nefh 0 grey 1
Nefl 9 magenta 2
Nefm 9 magenta 2
Negr1 5 green 2
Neil1 0 grey 2
Neil2 2 blue 1
Neil3 1 turquoise 2
Nek1 4 yellow 2
Nek10 8 pink 1
Nek11 6 red 2
Nek2 5 green 2
Nek3 9 magenta 2
Nek4 4 yellow 2
Nek5 1 turquoise 1
Nek6 15 midnightblue 2
Nek7 4 yellow 2
Nek8 22 darkgreen 2
Nek9 11 greenyellow 1
Nelfa 2 blue 1
Nelfb 3 brown 1
Nelfcd 2 blue 1
Nelfe 3 brown 1
Nell1 5 green 2
Nell2 6 red 2
Nemf 1 turquoise 1
Nemp1 0 grey 2
Nemp2 0 grey 2
Nenf 11 greenyellow 1
Neo1 2 blue 1
Nepro 1 turquoise 2
Nes 9 magenta 2
Net1 6 red 2
Neto1 6 red 2
Neto2 15 midnightblue 2
Neu1 0 grey 1
Neu3 9 magenta 2
Neu4 9 magenta 2
Neurl1a 27 white 1
Neurl1b 1 turquoise 1
Neurl2 5 green 2
Neurl3 3 brown 1
Neurl4 14 cyan 2
Neurod1 0 grey 1
Neurod2 11 greenyellow 1
Neurod6 1 turquoise 1
Nexmif 6 red 2
Nexn 5 green 2
Nf1 8 pink 1
Nf2 23 darkturquoise 1
Nfam1 6 red 2
Nfasc 10 purple 2
Nfat5 12 tan 1
Nfatc1 2 blue 1
Nfatc2 10 purple 2
Nfatc2ip 6 red 2
Nfatc3 8 pink 1
Nfatc4 6 red 2
Nfe2 0 grey 2
Nfe2l1 11 greenyellow 1
Nfe2l2 22 darkgreen 2
Nfe2l3 12 tan 1
Nfia 4 yellow 2
Nfib 4 yellow 2
Nfic 11 greenyellow 1
Nfil3 1 turquoise 1
Nfix 11 greenyellow 1
Nfkb1 25 orange 2
Nfkb2 1 turquoise 1
Nfkbia 1 turquoise 1
Nfkbib 13 salmon 2
Nfkbid 16 lightcyan 2
Nfkbie 1 turquoise 1
Nfkbil1 1 turquoise 1
Nfkbiz 1 turquoise 2
Nfrkb 0 grey 1
Nfs1 0 grey 1
Nfu1 8 pink 1
Nfx1 5 green 2
Nfxl1 2 blue 1
Nfya 10 purple 2
Nfyb 2 blue 1
Nfyc 2 blue 2
Ngb 8 pink 1
Ngdn 8 pink 1
Ngef 4 yellow 2
Ngf 4 yellow 2
Ngfr 2 blue 1
Ngly1 5 green 2
Ngp 9 magenta 2
Ngrn 1 turquoise 1
Nhej1 1 turquoise 1
Nhlh2 6 red 2
Nhlrc1 3 brown 1
Nhlrc2 16 lightcyan 2
Nhlrc3 10 purple 2
Nhlrc4 0 grey 1
Nhp2 8 pink 1
Nhs 18 lightgreen 1
Nhsl1 4 yellow 2
Nhsl2 2 blue 1
Nicn1 1 turquoise 1
Nid1 11 greenyellow 1
Nid2 2 blue 1
Nif3l1 11 greenyellow 1
Nifk 1 turquoise 1
Nim1k 12 tan 1
Nin 5 green 2
Ninj1 13 salmon 2
Ninj2 0 grey 1
Ninl 2 blue 1
Nip7 2 blue 1
Nipa1 0 grey 2
Nipa2 1 turquoise 2
Nipal1 0 grey 2
Nipal2 7 black 2
Nipal3 1 turquoise 2
Nipal4 7 black 2
Nipbl 1 turquoise 1
Nipsnap1 1 turquoise 1
Nipsnap2 2 blue 1
Nipsnap3b 1 turquoise 1
Nisch 1 turquoise 1
Nit1 16 lightcyan 2
Nit2 2 blue 1
Nkain1 11 greenyellow 1
Nkain2 5 green 2
Nkain3 4 yellow 2
Nkain4 4 yellow 2
Nkap 1 turquoise 2
Nkapd1 1 turquoise 2
Nkapl 0 grey 2
Nkd1 6 red 2
Nkd2 6 red 2
Nkiras1 0 grey 2
Nkiras2 2 blue 1
Nkpd1 7 black 2
Nkrf 17 grey60 2
Nktr 1 turquoise 1
Nkx1.2 0 grey 1
Nkx2.1 6 red 2
Nkx2.2 10 purple 2
Nkx2.3 18 lightgreen 1
Nkx2.9 4 yellow 2
Nkx3.1 10 purple 2
Nkx3.2 9 magenta 2
Nkx6.1 4 yellow 2
Nkx6.2 13 salmon 2
Nkx6.3 0 grey 1
Nle1 17 grey60 2
Nlgn1 4 yellow 2
Nlgn2 10 purple 2
Nlgn3 1 turquoise 1
Nlk 7 black 2
Nln 16 lightcyan 2
Nlrc3 0 grey 2
Nlrc4 4 yellow 2
Nlrc5 9 magenta 2
Nlrp10 7 black 2
Nlrp12 0 grey 1
Nlrp1a 6 red 2
Nlrp1b 3 brown 1
Nlrp1c.ps 0 grey 2
Nlrp3 8 pink 1
Nlrp4a 0 grey 1
Nlrp5 3 brown 1
Nlrp5.ps 13 salmon 2
Nlrp6 0 grey 1
Nlrp9a 0 grey 2
Nlrp9b 0 grey 1
Nlrp9c 1 turquoise 1
Nlrx1 1 turquoise 1
Nmb 3 brown 1
Nmbr 4 yellow 2
Nmd3 1 turquoise 1
Nme1 10 purple 2
Nme2 8 pink 1
Nme3 8 pink 1
Nme4 5 green 2
Nme5 0 grey 2
Nme6 13 salmon 2
Nme7 11 greenyellow 1
Nme8 0 grey 1
Nme9 0 grey 1
Nmi 3 brown 1
Nmnat1 11 greenyellow 1
Nmnat2 6 red 2
Nmnat3 18 lightgreen 1
Nmral1 2 blue 1
Nmrk1 1 turquoise 1
Nmrk2 0 grey 1
Nmt1 2 blue 1
Nmt2 1 turquoise 2
Nmu 1 turquoise 1
Nmur2 27 white 1
Nnat 13 salmon 2
Nnmt 9 magenta 2
Nnt 3 brown 1
Noa1 3 brown 1
Nob1 26 darkorange 2
Noc2l 3 brown 1
Noc3l 15 midnightblue 2
Noc4l 2 blue 1
Noct 11 greenyellow 1
Nod1 8 pink 1
Nod2 7 black 2
Nodal 3 brown 1
Nog 2 blue 1
Nol10 3 brown 1
Nol11 14 cyan 2
Nol12 2 blue 2
Nol3 5 green 2
Nol4 0 grey 2
Nol4l 2 blue 1
Nol6 3 brown 1
Nol7 0 grey 2
Nol8 1 turquoise 1
Nol9 3 brown 1
Nolc1 2 blue 1
Nom1 0 grey 1
Nomo1 8 pink 1
Nono 5 green 2
Nop10 8 pink 1
Nop14 2 blue 1
Nop16 2 blue 1
Nop2 3 brown 1
Nop53 2 blue 1
Nop56 1 turquoise 1
Nop58 1 turquoise 1
Nop9 3 brown 1
Nos1 16 lightcyan 2
Nos1ap 0 grey 2
Nos2 7 black 2
Nos3 11 greenyellow 1
Nosip 5 green 2
Nostrin 9 magenta 2
Notch1 6 red 2
Notch2 2 blue 1
Notch3 1 turquoise 1
Notch4 23 darkturquoise 1
Notum 4 yellow 2
Nova1 0 grey 2
Nova2 2 blue 1
Nox1 0 grey 1
Nox4 3 brown 1
Noxa1 6 red 2
Noxo1 0 grey 2
Noxred1 0 grey 1
Npas1 2 blue 1
Npas2 0 grey 1
Npas3 4 yellow 2
Npas4 5 green 2
Npat 20 royalblue 1
Npb 0 grey 1
Npbwr1 7 black 2
Npc1 5 green 2
Npc1l1 0 grey 1
Npc2 13 salmon 2
Npcd 0 grey 2
Npdc1 4 yellow 2
Npepl1 1 turquoise 2
Npepps 19 lightyellow 1
Npff 14 cyan 2
Npffr1 1 turquoise 2
Npffr2 9 magenta 2
Nphp1 16 lightcyan 2
Nphp3 5 green 2
Nphp4 0 grey 1
Nphs1 12 tan 1
Npl 0 grey 2
Nploc4 8 pink 1
Npm1 1 turquoise 1
Npm2 1 turquoise 1
Npm3 2 blue 1
Npnt 7 black 2
Nppa 0 grey 1
Nppc 0 grey 1
Npr1 5 green 2
Npr2 7 black 2
Npr3 5 green 2
Nprl2 13 salmon 2
Nprl3 17 grey60 2
Nps 0 grey 2
Nptn 1 turquoise 1
Nptx1 6 red 2
Nptx2 16 lightcyan 2
Nptxr 11 greenyellow 1
Npvf 6 red 2
Npw 1 turquoise 2
Npy 1 turquoise 2
Npy1r 18 lightgreen 1
Npy2r 10 purple 2
Nqo1 4 yellow 2
Nqo2 4 yellow 2
Nr1d1 3 brown 1
Nr1d2 27 white 1
Nr1h2 13 salmon 2
Nr1h3 5 green 2
Nr1h5 0 grey 2
Nr1i2 0 grey 1
Nr1i3 16 lightcyan 2
Nr2c1 10 purple 2
Nr2c2 17 grey60 2
Nr2c2ap 1 turquoise 1
Nr2e1 0 grey 1
Nr2e3 0 grey 2
Nr2f1 9 magenta 2
Nr2f2 6 red 2
Nr2f6 3 brown 1
Nr3c1 2 blue 1
Nr3c2 4 yellow 2
Nr4a1 0 grey 1
Nr4a2 4 yellow 2
Nr4a3 0 grey 1
Nr5a2 4 yellow 2
Nr6a1 2 blue 1
Nradd 6 red 2
Nrap 9 magenta 2
Nrarp 3 brown 1
Nras 27 white 1
Nrbf2 0 grey 1
Nrbp1 10 purple 2
Nrbp2 4 yellow 2
Nrcam 4 yellow 2
Nrd1 0 grey 1
Nrde2 0 grey 1
Nrep 5 green 2
Nrf1 10 purple 2
Nrg1 9 magenta 2
Nrg2 7 black 2
Nrg3 10 purple 2
Nrg4 11 greenyellow 1
Nrgn 10 purple 2
Nrip1 17 grey60 2
Nrip2 14 cyan 2
Nrip3 26 darkorange 2
Nrk 9 magenta 2
Nrl 4 yellow 2
Nrm 3 brown 1
Nrn1 0 grey 1
Nrn1l 3 brown 1
Nrp1 5 green 2
Nrp2 6 red 2
Nrros 5 green 2
Nrsn1 8 pink 1
Nrsn2 13 salmon 2
Nrtn 0 grey 2
Nrxn1 9 magenta 2
Nrxn2 4 yellow 2
Nrxn3 0 grey 1
Nsa2 11 greenyellow 1
Nsd1 19 lightyellow 1
Nsd2 13 salmon 2
Nsd3 3 brown 1
Nsdhl 5 green 2
Nsf 3 brown 1
Nsfl1c 8 pink 1
Nsg1 13 salmon 2
Nsg2 7 black 2
Nsl1 0 grey 1
Nsmaf 9 magenta 2
Nsmce1 2 blue 1
Nsmce2 0 grey 1
Nsmce3 0 grey 2
Nsmce4a 27 white 1
Nsmf 2 blue 1
Nsrp1 8 pink 1
Nsun2 14 cyan 2
Nsun3 3 brown 1
Nsun4 20 royalblue 1
Nsun5 0 grey 1
Nsun6 3 brown 1
Nsun7 0 grey 2
Nt5c 17 grey60 2
Nt5c1b 12 tan 1
Nt5c2 5 green 2
Nt5c3 1 turquoise 2
Nt5c3b 19 lightyellow 1
Nt5dc1 5 green 2
Nt5dc2 2 blue 1
Nt5dc3 18 lightgreen 1
Nt5e 7 black 2
Nt5m 15 midnightblue 2
Ntan1 8 pink 1
Ntf3 5 green 2
Ntf5 15 midnightblue 2
Nthl1 8 pink 1
Ntm 4 yellow 2
Ntmt1 3 brown 1
Ntn1 5 green 2
Ntn3 1 turquoise 1
Ntn4 1 turquoise 1
Ntn5 18 lightgreen 1
Ntng1 4 yellow 2
Ntng2 7 black 2
Ntpcr 11 greenyellow 1
Ntrk1 27 white 1
Ntrk2 6 red 2
Ntrk3 5 green 2
Nts 6 red 2
Ntsr1 0 grey 2
Nuak1 4 yellow 2
Nuak2 4 yellow 2
Nub1 13 salmon 2
Nubp1 3 brown 1
Nubp2 2 blue 2
Nubpl 0 grey 2
Nucb1 2 blue 1
Nucb2 3 brown 1
Nucks1 17 grey60 2
Nudc 13 salmon 2
Nudcd1 1 turquoise 1
Nudcd2 1 turquoise 1
Nudcd3 0 grey 1
Nudt1 11 greenyellow 1
Nudt10 0 grey 2
Nudt11 1 turquoise 1
Nudt12 26 darkorange 2
Nudt13 2 blue 1
Nudt14 8 pink 1
Nudt15 0 grey 2
Nudt16 4 yellow 2
Nudt16l1 3 brown 1
Nudt17 4 yellow 2
Nudt18 15 midnightblue 2
Nudt19 21 darkred 1
Nudt2 2 blue 1
Nudt21 0 grey 1
Nudt22 1 turquoise 1
Nudt3 20 royalblue 1
Nudt4 7 black 2
Nudt5 1 turquoise 1
Nudt6 8 pink 1
Nudt7 17 grey60 2
Nudt8 5 green 2
Nudt9 13 salmon 2
Nuf2 1 turquoise 1
Nufip1 1 turquoise 2
Nufip2 27 white 1
Nuggc 0 grey 1
Numa1 2 blue 1
Numb 0 grey 1
Numbl 5 green 2
Nup107 0 grey 2
Nup133 3 brown 1
Nup153 16 lightcyan 2
Nup155 1 turquoise 2
Nup160 16 lightcyan 2
Nup188 3 brown 1
Nup205 16 lightcyan 2
Nup210 18 lightgreen 1
Nup210l 0 grey 2
Nup214 2 blue 1
Nup35 19 lightyellow 1
Nup37 2 blue 1
Nup43 3 brown 1
Nup50 3 brown 1
Nup54 10 purple 2
Nup62 2 blue 2
Nup62cl 0 grey 1
Nup85 10 purple 2
Nup88 1 turquoise 1
Nup93 3 brown 1
Nup98 19 lightyellow 1
Nupl1 7 black 2
Nupl2 12 tan 1
Nupr1 4 yellow 2
Nupr1l 9 magenta 2
Nus1 6 red 2
Nusap1 1 turquoise 1
Nutf2 14 cyan 2
Nutf2.ps1 8 pink 1
Nutm1 0 grey 1
Nvl 13 salmon 2
Nwd1 9 magenta 2
Nwd2 4 yellow 2
Nxf1 11 greenyellow 1
Nxf2 0 grey 2
Nxf7 7 black 2
Nxn 3 brown 1
Nxnl1 8 pink 1
Nxnl2 9 magenta 2
Nxpe1.ps 1 turquoise 1
Nxpe2 5 green 2
Nxpe3 3 brown 1
Nxpe4 1 turquoise 1
Nxpe5 4 yellow 2
Nxph1 4 yellow 2
Nxph2 4 yellow 2
Nxph3 3 brown 1
Nxph4 9 magenta 2
Nxt1 2 blue 1
Nxt2 1 turquoise 1
Nyap1 15 midnightblue 2
Nyap2 9 magenta 2
Nynrin 1 turquoise 1
Nyx 0 grey 1
Oacyl 2 blue 1
Oaf 4 yellow 2
Oard1 11 greenyellow 1
Oas1a 0 grey 1
Oas1b 0 grey 1
Oas1c 0 grey 1
Oas1d 3 brown 1
Oas1g 0 grey 1
Oas2 2 blue 1
Oas3 0 grey 1
Oasl1 0 grey 1
Oasl2 6 red 2
Oat 5 green 2
Oaz1 2 blue 2
Oaz1.ps 14 cyan 2
Oaz2 8 pink 1
Oaz2.ps 0 grey 1
Oaz3 0 grey 1
Obox3 1 turquoise 2
Obox4.ps10 0 grey 1
Obox6 0 grey 1
Obox8 0 grey 1
Obscn 9 magenta 2
Obsl1 4 yellow 2
Oc90 1 turquoise 2
Oca2 0 grey 1
Ocel1 15 midnightblue 2
Ociad1 12 tan 1
Ociad2 5 green 2
Ocln 15 midnightblue 2
Ocrl 4 yellow 2
Ocstamp 0 grey 1
Odam 26 darkorange 2
Odaph 4 yellow 2
Odc1 7 black 2
Odf1 12 tan 1
Odf2 4 yellow 2
Odf2l 3 brown 1
Odf3 7 black 2
Odf3b 16 lightcyan 2
Odf3l1 10 purple 2
Odr4 3 brown 1
Ofcc1 12 tan 1
Ofd1 0 grey 1
Ogdh 2 blue 1
Ogdhl 1 turquoise 1
Ogfod1 11 greenyellow 1
Ogfod2 0 grey 2
Ogfod3 5 green 2
Ogfr 3 brown 1
Ogfrl1 6 red 2
Ogg1 4 yellow 2
Ogn 5 green 2
Ogt 2 blue 1
Oip5 1 turquoise 1
Oit1 1 turquoise 1
Oit3 0 grey 1
Ola1 17 grey60 2
Olah 7 black 2
Olfm1 2 blue 1
Olfm2 26 darkorange 2
Olfm4 4 yellow 2
Olfml1 7 black 2
Olfml2a 22 darkgreen 2
Olfml2b 7 black 2
Olfml3 7 black 2
Olfr1 11 greenyellow 1
Olfr10 14 cyan 2
Olfr1009 0 grey 1
Olfr101 0 grey 1
Olfr1012 0 grey 1
Olfr1016 0 grey 1
Olfr1018 0 grey 1
Olfr102 0 grey 1
Olfr1020 17 grey60 2
Olfr1023 20 royalblue 1
Olfr1028 19 lightyellow 1
Olfr1029 4 yellow 2
Olfr1031 2 blue 1
Olfr1033 0 grey 2
Olfr1034 0 grey 1
Olfr1039 5 green 2
Olfr104.ps 0 grey 2
Olfr1042 0 grey 1
Olfr1043 8 pink 1
Olfr1044 0 grey 1
Olfr1047 12 tan 1
Olfr1048 0 grey 1
Olfr105.ps 0 grey 1
Olfr1051 0 grey 1
Olfr1055 0 grey 1
Olfr1057 6 red 2
Olfr1062 0 grey 1
Olfr1065 0 grey 2
Olfr107 0 grey 1
Olfr1085 0 grey 2
Olfr1087 7 black 2
Olfr109 3 brown 1
Olfr1090 4 yellow 2
Olfr1097 4 yellow 2
Olfr11 0 grey 2
Olfr1100 1 turquoise 1
Olfr1104 0 grey 1
Olfr1105 12 tan 1
Olfr1106 19 lightyellow 1
Olfr1107 16 lightcyan 2
Olfr1109 0 grey 1
Olfr111 8 pink 1
Olfr1110 0 grey 1
Olfr1115 0 grey 2
Olfr1116 5 green 2
Olfr1118 0 grey 2
Olfr1120 0 grey 1
Olfr1122 0 grey 1
Olfr1123 7 black 2
Olfr1124 5 green 2
Olfr1129 0 grey 1
Olfr113 0 grey 1
Olfr1130 11 greenyellow 1
Olfr1132 0 grey 2
Olfr1135 0 grey 1
Olfr1137 0 grey 1
Olfr1138 0 grey 2
Olfr115 3 brown 1
Olfr1150.ps1 0 grey 2
Olfr1152 25 orange 2
Olfr1154 0 grey 1
Olfr1156 6 red 2
Olfr1157 0 grey 1
Olfr116 0 grey 1
Olfr1160 4 yellow 2
Olfr1161 0 grey 1
Olfr1162 0 grey 2
Olfr1167 0 grey 1
Olfr117 0 grey 1
Olfr1170 0 grey 2
Olfr1173 0 grey 1
Olfr1175.ps 0 grey 1
Olfr1178 0 grey 1
Olfr118 0 grey 1
Olfr1181 9 magenta 2
Olfr1183 1 turquoise 1
Olfr1186 2 blue 1
Olfr1188 0 grey 1
Olfr1191.ps1 0 grey 1
Olfr1192.ps1 0 grey 1
Olfr1193 0 grey 2
Olfr1195 18 lightgreen 1
Olfr1196 0 grey 1
Olfr1197 5 green 2
Olfr1198 0 grey 1
Olfr1199 4 yellow 2
Olfr12 11 greenyellow 1
Olfr120 0 grey 1
Olfr1200 14 cyan 2
Olfr1202 5 green 2
Olfr1204 4 yellow 2
Olfr1205 19 lightyellow 1
Olfr1209 0 grey 2
Olfr1211 0 grey 1
Olfr1215 0 grey 1
Olfr1216 0 grey 2
Olfr1217 9 magenta 2
Olfr1218 3 brown 1
Olfr1219 0 grey 1
Olfr122 2 blue 1
Olfr1220 0 grey 1
Olfr1221 8 pink 1
Olfr1222 0 grey 2
Olfr1224.ps1 4 yellow 2
Olfr1226 0 grey 1
Olfr1228 0 grey 2
Olfr123 0 grey 1
Olfr1233 25 orange 2
Olfr1234 0 grey 2
Olfr1238 0 grey 1
Olfr124 9 magenta 2
Olfr1240 0 grey 2
Olfr1245 0 grey 1
Olfr1246 0 grey 1
Olfr1247 10 purple 2
Olfr125 0 grey 1
Olfr1250 0 grey 2
Olfr1254 1 turquoise 1
Olfr1256 7 black 2
Olfr1257 0 grey 2
Olfr1258 0 grey 2
Olfr126 0 grey 2
Olfr1260 6 red 2
Olfr1261 6 red 2
Olfr1262 2 blue 1
Olfr1263 5 green 2
Olfr1264 0 grey 1
Olfr1265 4 yellow 2
Olfr1268.ps1 0 grey 1
Olfr1269 0 grey 1
Olfr127 0 grey 1
Olfr1271 3 brown 1
Olfr1273.ps 4 yellow 2
Olfr1274.ps 0 grey 1
Olfr1276 0 grey 2
Olfr1277 7 black 2
Olfr1278 19 lightyellow 1
Olfr128 0 grey 1
Olfr1280 13 salmon 2
Olfr1281 0 grey 2
Olfr1284 0 grey 1
Olfr1285 0 grey 2
Olfr1286 6 red 2
Olfr129 11 greenyellow 1
Olfr1290 9 magenta 2
Olfr1291.ps1 12 tan 1
Olfr1293.ps 0 grey 1
Olfr1295 16 lightcyan 2
Olfr1297 3 brown 1
Olfr13 1 turquoise 1
Olfr130 0 grey 2
Olfr1301 0 grey 1
Olfr1303 11 greenyellow 1
Olfr1305 0 grey 1
Olfr1307 0 grey 1
Olfr1309 9 magenta 2
Olfr131 0 grey 2
Olfr1310 2 blue 1
Olfr1312 2 blue 1
Olfr1313 0 grey 1
Olfr1316 2 blue 1
Olfr1318 10 purple 2
Olfr1321 5 green 2
Olfr1322 3 brown 1
Olfr1323 0 grey 2
Olfr1324 0 grey 2
Olfr1325 0 grey 2
Olfr1328 0 grey 1
Olfr133 0 grey 1
Olfr1330 19 lightyellow 1
Olfr1336 8 pink 1
Olfr1338 0 grey 2
Olfr1340 0 grey 1
Olfr1341 10 purple 2
Olfr1342 4 yellow 2
Olfr1344 5 green 2
Olfr1346 0 grey 2
Olfr1348 16 lightcyan 2
Olfr1349 0 grey 1
Olfr1351 0 grey 1
Olfr1352 0 grey 2
Olfr1356 0 grey 1
Olfr1357 25 orange 2
Olfr1366 0 grey 1
Olfr1369.ps1 0 grey 1
Olfr137 7 black 2
Olfr1372.ps1 13 salmon 2
Olfr1378 3 brown 1
Olfr1380 11 greenyellow 1
Olfr1381 10 purple 2
Olfr1382 11 greenyellow 1
Olfr1383 3 brown 1
Olfr1384 0 grey 1
Olfr1385 4 yellow 2
Olfr1387 1 turquoise 1
Olfr1388 1 turquoise 1
Olfr1389 0 grey 1
Olfr1391 0 grey 1
Olfr1392 0 grey 2
Olfr1393 3 brown 1
Olfr1394 0 grey 2
Olfr1396 2 blue 1
Olfr1397.ps1 0 grey 2
Olfr140 0 grey 1
Olfr1402 14 cyan 2
Olfr1404 0 grey 2
Olfr1406 10 purple 2
Olfr1410 1 turquoise 2
Olfr1414 0 grey 2
Olfr1415 0 grey 1
Olfr1416 0 grey 1
Olfr1417 0 grey 1
Olfr1418 0 grey 1
Olfr1419 2 blue 1
Olfr142 0 grey 2
Olfr1420 8 pink 1
Olfr1423 0 grey 2
Olfr1425 0 grey 2
Olfr1426 7 black 2
Olfr1427 7 black 2
Olfr1428 0 grey 2
Olfr143 0 grey 1
Olfr1431 4 yellow 2
Olfr1432 0 grey 2
Olfr1434 11 greenyellow 1
Olfr1437 0 grey 2
Olfr1438.ps1 2 blue 1
Olfr1440 18 lightgreen 1
Olfr1441 22 darkgreen 2
Olfr1443 0 grey 2
Olfr1448 18 lightgreen 1
Olfr145 11 greenyellow 1
Olfr1451 0 grey 2
Olfr1454 7 black 2
Olfr1457 0 grey 1
Olfr1459 0 grey 1
Olfr1463 14 cyan 2
Olfr1467 2 blue 1
Olfr1469 0 grey 2
Olfr147 0 grey 1
Olfr1471 4 yellow 2
Olfr1477 0 grey 1
Olfr148 0 grey 2
Olfr1484 6 red 2
Olfr1487 18 lightgreen 1
Olfr1489 0 grey 1
Olfr149 0 grey 1
Olfr1490 18 lightgreen 1
Olfr15 6 red 2
Olfr1501 0 grey 1
Olfr1505 0 grey 1
Olfr1507 4 yellow 2
Olfr1508 2 blue 1
Olfr1509 0 grey 2
Olfr1512 0 grey 2
Olfr152 14 cyan 2
Olfr1535 0 grey 2
Olfr1537 0 grey 1
Olfr1543.ps1 0 grey 1
Olfr155 0 grey 2
Olfr1555.ps1 2 blue 1
Olfr1556.ps1 0 grey 2
Olfr1564 22 darkgreen 2
Olfr157 11 greenyellow 1
Olfr160 4 yellow 2
Olfr161 0 grey 1
Olfr165 3 brown 1
Olfr167 10 purple 2
Olfr17 0 grey 1
Olfr172 1 turquoise 1
Olfr173 5 green 2
Olfr177 0 grey 1
Olfr178 10 purple 2
Olfr18 0 grey 2
Olfr183 0 grey 1
Olfr188.ps1 0 grey 1
Olfr190 3 brown 1
Olfr2 7 black 2
Olfr20 3 brown 1
Olfr204 18 lightgreen 1
Olfr211 6 red 2
Olfr215 0 grey 1
Olfr220 1 turquoise 2
Olfr221 4 yellow 2
Olfr224 5 green 2
Olfr228 0 grey 1
Olfr229 6 red 2
Olfr23 10 purple 2
Olfr237.ps1 12 tan 1
Olfr239 1 turquoise 1
Olfr24 4 yellow 2
Olfr243 2 blue 2
Olfr250 0 grey 1
Olfr251 5 green 2
Olfr259 10 purple 2
Olfr263 0 grey 2
Olfr267 14 cyan 2
Olfr270 0 grey 1
Olfr273 0 grey 1
Olfr277.ps1 0 grey 2
Olfr279 3 brown 1
Olfr281 0 grey 1
Olfr283 0 grey 1
Olfr284 0 grey 2
Olfr285 8 pink 1
Olfr286 0 grey 1
Olfr287 4 yellow 2
Olfr288 0 grey 2
Olfr290 24 darkgrey 2
Olfr291 0 grey 1
Olfr293 0 grey 1
Olfr295 0 grey 1
Olfr30 0 grey 1
Olfr300.ps1 22 darkgreen 2
Olfr305 0 grey 1
Olfr307 11 greenyellow 1
Olfr308 0 grey 2
Olfr31 0 grey 1
Olfr312 0 grey 1
Olfr313 0 grey 1
Olfr316 0 grey 1
Olfr318 7 black 2
Olfr322 23 darkturquoise 1
Olfr323 0 grey 1
Olfr324 0 grey 1
Olfr328 5 green 2
Olfr329.ps 0 grey 1
Olfr33 0 grey 1
Olfr330 1 turquoise 2
Olfr338 0 grey 1
Olfr339 0 grey 1
Olfr341 0 grey 1
Olfr344 3 brown 1
Olfr346 5 green 2
Olfr348 0 grey 1
Olfr351 0 grey 1
Olfr352 0 grey 2
Olfr353 0 grey 1
Olfr354 6 red 2
Olfr358 24 darkgrey 2
Olfr360 0 grey 2
Olfr361 0 grey 1
Olfr362 6 red 2
Olfr364.ps1 5 green 2
Olfr365 7 black 2
Olfr366 0 grey 1
Olfr370 0 grey 1
Olfr372 0 grey 1
Olfr373 17 grey60 2
Olfr374 1 turquoise 1
Olfr380 0 grey 2
Olfr381 0 grey 1
Olfr384 3 brown 1
Olfr39 0 grey 2
Olfr390 5 green 2
Olfr392 0 grey 1
Olfr393 0 grey 1
Olfr394 0 grey 2
Olfr395 0 grey 1
Olfr397 8 pink 1
Olfr398 0 grey 2
Olfr402 0 grey 2
Olfr403 0 grey 1
Olfr410 2 blue 1
Olfr412 3 brown 1
Olfr414 0 grey 2
Olfr417 0 grey 1
Olfr418 0 grey 2
Olfr420 4 yellow 2
Olfr427 0 grey 1
Olfr430 4 yellow 2
Olfr432 4 yellow 2
Olfr433 0 grey 1
Olfr44 0 grey 2
Olfr441 0 grey 1
Olfr446 0 grey 1
Olfr447 0 grey 1
Olfr448 0 grey 1
Olfr45 0 grey 1
Olfr453 0 grey 1
Olfr457 0 grey 1
Olfr459 0 grey 2
Olfr46 0 grey 2
Olfr460 0 grey 2
Olfr461 0 grey 1
Olfr462 0 grey 1
Olfr465.ps1 8 pink 1
Olfr466 5 green 2
Olfr472 4 yellow 2
Olfr477 9 magenta 2
Olfr478 0 grey 2
Olfr479 5 green 2
Olfr48 0 grey 1
Olfr481 0 grey 1
Olfr482 0 grey 1
Olfr484 0 grey 1
Olfr487 11 greenyellow 1
Olfr488 1 turquoise 1
Olfr49 3 brown 1
Olfr5 6 red 2
Olfr50 0 grey 2
Olfr506 3 brown 1
Olfr509 0 grey 1
Olfr51 15 midnightblue 2
Olfr510 4 yellow 2
Olfr517 0 grey 2
Olfr518 3 brown 1
Olfr52 11 greenyellow 1
Olfr523 0 grey 1
Olfr525 0 grey 2
Olfr529.ps1 13 salmon 2
Olfr531 7 black 2
Olfr532 0 grey 2
Olfr533 0 grey 1
Olfr535 18 lightgreen 1
Olfr536 1 turquoise 2
Olfr537.ps1 0 grey 1
Olfr539 10 purple 2
Olfr54 9 magenta 2
Olfr542.ps1 0 grey 2
Olfr543 9 magenta 2
Olfr544 0 grey 2
Olfr545 15 midnightblue 2
Olfr55 11 greenyellow 1
Olfr550 0 grey 1
Olfr551 3 brown 1
Olfr552 4 yellow 2
Olfr554 2 blue 1
Olfr556 6 red 2
Olfr558 16 lightcyan 2
Olfr56 0 grey 1
Olfr566 1 turquoise 1
Olfr569 0 grey 1
Olfr57 10 purple 2
Olfr571 4 yellow 2
Olfr575 8 pink 1
Olfr576 0 grey 1
Olfr578 2 blue 1
Olfr584 0 grey 2
Olfr586 1 turquoise 1
Olfr588.ps1 0 grey 2
Olfr591 2 blue 1
Olfr592 2 blue 1
Olfr596 5 green 2
Olfr597 0 grey 1
Olfr6 0 grey 2
Olfr60 0 grey 1
Olfr600 0 grey 1
Olfr605 0 grey 1
Olfr607 20 royalblue 1
Olfr612 3 brown 1
Olfr613 0 grey 2
Olfr620 5 green 2
Olfr622 6 red 2
Olfr624 1 turquoise 1
Olfr628 4 yellow 2
Olfr629 0 grey 2
Olfr63 0 grey 1
Olfr633 0 grey 1
Olfr635 6 red 2
Olfr639 4 yellow 2
Olfr64 10 purple 2
Olfr640 0 grey 1
Olfr641 1 turquoise 1
Olfr642 10 purple 2
Olfr645 5 green 2
Olfr646 0 grey 1
Olfr648 0 grey 2
Olfr650.ps1 2 blue 1
Olfr652 2 blue 2
Olfr653 1 turquoise 1
Olfr654 2 blue 1
Olfr655 7 black 2
Olfr656 0 grey 1
Olfr658 1 turquoise 1
Olfr66 0 grey 1
Olfr661 0 grey 1
Olfr667 0 grey 1
Olfr668 0 grey 2
Olfr67 9 magenta 2
Olfr670 0 grey 2
Olfr671 9 magenta 2
Olfr675 0 grey 1
Olfr676 7 black 2
Olfr678 11 greenyellow 1
Olfr679 5 green 2
Olfr68 7 black 2
Olfr681 5 green 2
Olfr683 11 greenyellow 1
Olfr685 0 grey 2
Olfr689 2 blue 1
Olfr69 0 grey 1
Olfr690 6 red 2
Olfr691 0 grey 1
Olfr692 0 grey 2
Olfr695 0 grey 1
Olfr699 0 grey 1
Olfr70 0 grey 1
Olfr701 0 grey 2
Olfr704 9 magenta 2
Olfr709.ps1 0 grey 1
Olfr71 0 grey 2
Olfr713 0 grey 2
Olfr714 7 black 2
Olfr715 0 grey 1
Olfr715b 1 turquoise 1
Olfr716 5 green 2
Olfr718.ps1 4 yellow 2
Olfr720 0 grey 1
Olfr721.ps1 0 grey 1
Olfr726 0 grey 1
Olfr727 0 grey 1
Olfr728 6 red 2
Olfr729 0 grey 1
Olfr73 4 yellow 2
Olfr730 8 pink 1
Olfr731 0 grey 1
Olfr732 0 grey 1
Olfr733 0 grey 1
Olfr734 0 grey 1
Olfr735 7 black 2
Olfr736 0 grey 1
Olfr739 18 lightgreen 1
Olfr740 0 grey 1
Olfr741 9 magenta 2
Olfr742 7 black 2
Olfr744 0 grey 1
Olfr748 1 turquoise 1
Olfr75.ps1 0 grey 1
Olfr750 0 grey 2
Olfr76 0 grey 2
Olfr763 0 grey 2
Olfr764.ps1 5 green 2
Olfr765 0 grey 2
Olfr767 7 black 2
Olfr768 1 turquoise 1
Olfr769 14 cyan 2
Olfr77 2 blue 1
Olfr774 6 red 2
Olfr775 0 grey 1
Olfr776 3 brown 1
Olfr777 0 grey 1
Olfr78 8 pink 1
Olfr780 0 grey 2
Olfr782 24 darkgrey 2
Olfr784 11 greenyellow 1
Olfr786 4 yellow 2
Olfr787 24 darkgrey 2
Olfr788 6 red 2
Olfr789 5 green 2
Olfr793.ps1 0 grey 2
Olfr794 2 blue 1
Olfr796 5 green 2
Olfr798 3 brown 1
Olfr800 10 purple 2
Olfr801 0 grey 2
Olfr802 0 grey 1
Olfr803 0 grey 1
Olfr804 4 yellow 2
Olfr806 0 grey 1
Olfr808 0 grey 1
Olfr809 3 brown 1
Olfr810 1 turquoise 1
Olfr814 0 grey 2
Olfr816 11 greenyellow 1
Olfr822 0 grey 1
Olfr824 4 yellow 2
Olfr825 0 grey 1
Olfr827 11 greenyellow 1
Olfr829 7 black 2
Olfr830 12 tan 1
Olfr832 7 black 2
Olfr837 0 grey 2
Olfr839.ps1 0 grey 1
Olfr843 0 grey 1
Olfr845 18 lightgreen 1
Olfr846 2 blue 1
Olfr847 0 grey 2
Olfr851 6 red 2
Olfr853 4 yellow 2
Olfr855 0 grey 1
Olfr856.ps1 5 green 2
Olfr859 1 turquoise 1
Olfr862 0 grey 1
Olfr867 5 green 2
Olfr870 0 grey 1
Olfr873 0 grey 1
Olfr874 0 grey 2
Olfr876 4 yellow 2
Olfr877 0 grey 1
Olfr878 0 grey 2
Olfr881 1 turquoise 1
Olfr887 5 green 2
Olfr889 0 grey 1
Olfr890 4 yellow 2
Olfr893 4 yellow 2
Olfr896.ps1 6 red 2
Olfr898 2 blue 1
Olfr9 1 turquoise 1
Olfr90 10 purple 2
Olfr901 0 grey 2
Olfr904 1 turquoise 1
Olfr905 0 grey 2
Olfr906 4 yellow 2
Olfr907 0 grey 2
Olfr91 1 turquoise 1
Olfr911.ps1 25 orange 2
Olfr912 25 orange 2
Olfr914 0 grey 1
Olfr916 0 grey 1
Olfr918 15 midnightblue 2
Olfr920 2 blue 1
Olfr921 17 grey60 2
Olfr922 1 turquoise 1
Olfr924 0 grey 2
Olfr93 0 grey 1
Olfr933 24 darkgrey 2
Olfr934 7 black 2
Olfr943 1 turquoise 1
Olfr945 0 grey 1
Olfr948 0 grey 1
Olfr95 3 brown 1
Olfr954 0 grey 1
Olfr958 0 grey 1
Olfr959 9 magenta 2
Olfr961 0 grey 1
Olfr967 0 grey 1
Olfr970 7 black 2
Olfr974 0 grey 1
Olfr975 1 turquoise 2
Olfr976 5 green 2
Olfr979 1 turquoise 1
Olfr981 6 red 2
Olfr982 0 grey 2
Olfr983 0 grey 1
Olfr984 0 grey 1
Olfr985 0 grey 1
Olfr986 4 yellow 2
Olig3 0 grey 1
Olr1 0 grey 1
Oma1 9 magenta 2
Omd 10 purple 2
Omg 0 grey 1
Omp 16 lightcyan 2
Onecut1 5 green 2
Onecut2 2 blue 1
Onecut3 0 grey 1
Ooep 5 green 2
Opa1 0 grey 1
Opa3 3 brown 1
Opalin 0 grey 1
Opcml 9 magenta 2
Ophn1 0 grey 1
Oplah 10 purple 2
Opn1sw 12 tan 1
Opn3 1 turquoise 1
Opn4 0 grey 2
Oprd1 13 salmon 2
Oprk1 0 grey 1
Oprl1 4 yellow 2
Oprm1 0 grey 1
Optc 4 yellow 2
Optn 6 red 2
OR5BS1P 8 pink 1
Orai1 6 red 2
Orai2 4 yellow 2
Orai3 1 turquoise 1
Orc1 3 brown 1
Orc2 1 turquoise 1
Orc3 1 turquoise 1
Orc4 1 turquoise 1
Orc5 3 brown 1
Orc6 1 turquoise 1
Orm1 0 grey 1
Orm2 8 pink 1
Ormdl1 3 brown 1
Ormdl2 5 green 2
Ormdl3 3 brown 1
Os9 1 turquoise 1
Osbp 3 brown 1
Osbp2 4 yellow 2
Osbpl10 1 turquoise 1
Osbpl11 8 pink 1
Osbpl1a 4 yellow 2
Osbpl2 6 red 2
Osbpl3 5 green 2
Osbpl5 18 lightgreen 1
Osbpl6 6 red 2
Osbpl7 9 magenta 2
Osbpl8 11 greenyellow 1
Osbpl9 11 greenyellow 1
Oscar 12 tan 1
Oscp1 3 brown 1
Oser1 7 black 2
Osgep 8 pink 1
Osgepl1 11 greenyellow 1
Osgin1 3 brown 1
Osgin2 1 turquoise 1
Osm 0 grey 1
Osmr 0 grey 2
Osr1 9 magenta 2
Osr2 26 darkorange 2
Ost4 8 pink 1
Ostc 1 turquoise 1
Ostf1 26 darkorange 2
Ostm1 3 brown 1
Ostn 0 grey 1
Otoa 4 yellow 2
Otof 5 green 2
Otog 10 purple 2
Otogl 12 tan 1
Otol1 0 grey 1
Otor 3 brown 1
Otos 10 purple 2
Otp 0 grey 1
Otub1 2 blue 2
Otub2 8 pink 1
Otud1 2 blue 1
Otud3 0 grey 2
Otud4 1 turquoise 1
Otud5 1 turquoise 2
Otud6a 2 blue 1
Otud6b 11 greenyellow 1
Otud7a 0 grey 2
Otud7b 19 lightyellow 1
Otulin 0 grey 2
Otulinl 16 lightcyan 2
Otx1 4 yellow 2
Ovca2 0 grey 1
Ovgp1 2 blue 1
Ovol1 4 yellow 2
Ovol2 15 midnightblue 2
Ovol3 0 grey 1
Oxa1l 2 blue 2
Oxct1 1 turquoise 1
Oxct2a 1 turquoise 1
Oxct2b 3 brown 1
Oxgr1 0 grey 2
Oxld1 2 blue 1
Oxnad1 0 grey 2
Oxr1 3 brown 1
Oxsm 1 turquoise 2
Oxsr1 1 turquoise 1
Oxt 12 tan 1
Oxtr 15 midnightblue 2
P2rx1 0 grey 1
P2rx2 5 green 2
P2rx3 0 grey 2
P2rx4 2 blue 1
P2rx5 9 magenta 2
P2rx6 0 grey 2
P2rx7 5 green 2
P2ry1 3 brown 1
P2ry10 7 black 2
P2ry10b 11 greenyellow 1
P2ry12 23 darkturquoise 1
P2ry13 12 tan 1
P2ry14 5 green 2
P2ry2 2 blue 1
P2ry4 7 black 2
P2ry6 0 grey 1
P3h1 9 magenta 2
P3h2 7 black 2
P3h3 8 pink 1
P3h4 24 darkgrey 2
P4ha1 24 darkgrey 2
P4ha2 4 yellow 2
P4ha3 7 black 2
P4hb 2 blue 1
P4htm 0 grey 1
Pa2g4 2 blue 1
Pabpc1 2 blue 1
Pabpc1l 1 turquoise 1
Pabpc1l2a.ps 0 grey 1
Pabpc1l2b.ps 5 green 2
Pabpc4 3 brown 1
Pabpc4l 5 green 2
Pabpc5 0 grey 1
Pabpn1 14 cyan 2
Pabpn1l 0 grey 2
Pacrg 4 yellow 2
Pacs1 2 blue 1
Pacs2 1 turquoise 1
Pacsin1 6 red 2
Pacsin2 2 blue 1
Pacsin3 1 turquoise 2
Padi1 6 red 2
Padi2 9 magenta 2
Padi3 0 grey 2
Padi4 0 grey 1
Padi6 2 blue 1
Paf1 1 turquoise 1
Pafah1b1 1 turquoise 2
Pafah1b2 14 cyan 2
Pafah1b3 1 turquoise 2
Pafah2 1 turquoise 1
Pag1 6 red 2
Pagr1a 0 grey 1
Pagr1b 0 grey 1
Paics 3 brown 1
Paip1 0 grey 2
Paip2 8 pink 1
Paip2b 10 purple 2
Pak1 16 lightcyan 2
Pak1ip1 10 purple 2
Pak2 5 green 2
Pak3 6 red 2
Pak4 20 royalblue 1
Pak6 9 magenta 2
Pak7 0 grey 2
Pakap 4 yellow 2
Palb2 11 greenyellow 1
Pald1 0 grey 1
Palld 11 greenyellow 1
Palm 1 turquoise 1
Palm2 19 lightyellow 1
Palm3 4 yellow 2
Palmd 15 midnightblue 2
Pam 7 black 2
Pam16 14 cyan 2
Pamr1 6 red 2
Pan2 0 grey 1
Pan3 12 tan 1
Pank1 6 red 2
Pank2 2 blue 1
Pank3 1 turquoise 2
Pank4 14 cyan 2
Panx1 5 green 2
Panx2 4 yellow 2
Panx3 24 darkgrey 2
Paox 7 black 2
Papln 7 black 2
Papola 17 grey60 2
Papolb 18 lightgreen 1
Papolg 3 brown 1
Pappa 7 black 2
Pappa2 6 red 2
Papss1 3 brown 1
Papss2 15 midnightblue 2
Paqr3 1 turquoise 1
Paqr4 1 turquoise 1
Paqr5 6 red 2
Paqr6 5 green 2
Paqr7 1 turquoise 2
Paqr8 9 magenta 2
Paqr9 7 black 2
Pard3 1 turquoise 1
Pard3b 4 yellow 2
Pard6a 1 turquoise 1
Pard6b 4 yellow 2
Pard6g 2 blue 1
Parg 2 blue 1
Park7 17 grey60 2
Parl 5 green 2
Parm1 10 purple 2
Parn 2 blue 1
Parp1 2 blue 1
Parp10 10 purple 2
Parp11 0 grey 1
Parp12 5 green 2
Parp14 8 pink 1
Parp16 1 turquoise 2
Parp2 3 brown 1
Parp3 4 yellow 2
Parp4 10 purple 2
Parp6 3 brown 1
Parp8 5 green 2
Parp9 4 yellow 2
Parpbp 26 darkorange 2
Pars2 2 blue 2
Parva 11 greenyellow 1
Parvb 7 black 2
Parvg 0 grey 1
Pask 5 green 2
Pate1 0 grey 1
Pate2 17 grey60 2
Patj 7 black 2
Patl1 17 grey60 2
Patz1 23 darkturquoise 1
Pawr 5 green 2
Pax1 7 black 2
Pax3 4 yellow 2
Pax5 2 blue 1
Pax6 4 yellow 2
Pax7 9 magenta 2
Pax8 0 grey 2
Pax9 4 yellow 2
Paxbp1 1 turquoise 1
Paxip1 0 grey 1
Paxx 0 grey 1
Pbdc1 1 turquoise 1
Pbk 1 turquoise 2
Pbld1 0 grey 1
Pbld2 0 grey 2
Pbp2 0 grey 2
Pbrm1 17 grey60 2
Pbx1 5 green 2
Pbx2 1 turquoise 2
Pbx3 6 red 2
Pbx4 8 pink 1
Pbxip1 1 turquoise 1
Pcbd1 0 grey 1
Pcbd2 1 turquoise 1
Pcbp1 2 blue 1
Pcbp2 2 blue 1
Pcbp3 7 black 2
Pcbp4 3 brown 1
Pcca 18 lightgreen 1
Pccb 27 white 1
Pcdh1 11 greenyellow 1
Pcdh10 5 green 2
Pcdh11x 4 yellow 2
Pcdh12 8 pink 1
Pcdh15 6 red 2
Pcdh17 6 red 2
Pcdh18 22 darkgreen 2
Pcdh19 4 yellow 2
Pcdh20 9 magenta 2
Pcdh7 6 red 2
Pcdh8 7 black 2
Pcdh9 7 black 2
Pcdha1 0 grey 2
Pcdha11 0 grey 2
Pcdha12 0 grey 1
Pcdha2 0 grey 2
Pcdha3 10 purple 2
Pcdha4 0 grey 2
Pcdha5 0 grey 2
Pcdha6 3 brown 1
Pcdha7 0 grey 1
Pcdha8 0 grey 1
Pcdha9 0 grey 2
Pcdhac1 0 grey 1
Pcdhac2 5 green 2
Pcdhb10 22 darkgreen 2
Pcdhb11 7 black 2
Pcdhb12 10 purple 2
Pcdhb13 13 salmon 2
Pcdhb14 7 black 2
Pcdhb15 0 grey 1
Pcdhb16 7 black 2
Pcdhb17 7 black 2
Pcdhb18 6 red 2
Pcdhb19 7 black 2
Pcdhb2 10 purple 2
Pcdhb20 7 black 2
Pcdhb21 7 black 2
Pcdhb22 7 black 2
Pcdhb3 22 darkgreen 2
Pcdhb4 10 purple 2
Pcdhb5 0 grey 2
Pcdhb6 0 grey 2
Pcdhb7 0 grey 1
Pcdhb8 0 grey 2
Pcdhb9 1 turquoise 1
Pcdhga1 11 greenyellow 1
Pcdhga10 25 orange 2
Pcdhga11 1 turquoise 1
Pcdhga12 0 grey 1
Pcdhga2 22 darkgreen 2
Pcdhga3 19 lightyellow 1
Pcdhga4 10 purple 2
Pcdhga5 1 turquoise 1
Pcdhga6 25 orange 2
Pcdhga7 1 turquoise 1
Pcdhga8 0 grey 1
Pcdhga9 1 turquoise 1
Pcdhgb1 1 turquoise 1
Pcdhgb2 0 grey 2
Pcdhgb4 15 midnightblue 2
Pcdhgb5 4 yellow 2
Pcdhgb6 1 turquoise 1
Pcdhgb7 19 lightyellow 1
Pcdhgb8 7 black 2
Pcdhgc3 2 blue 1
Pcdhgc4 12 tan 1
Pcdhgc5 5 green 2
Pced1a 2 blue 1
Pced1b 7 black 2
Pcf11 3 brown 1
Pcgf1 8 pink 1
Pcgf2 2 blue 1
Pcgf3 2 blue 1
Pcgf5 10 purple 2
Pcgf6 13 salmon 2
Pcid2 2 blue 1
Pcif1 21 darkred 1
Pck1 0 grey 2
Pck2 7 black 2
Pclaf 1 turquoise 2
Pclo 0 grey 1
Pcm1 3 brown 1
Pcmt1 10 purple 2
Pcmtd1 3 brown 1
Pcmtd2 3 brown 1
Pcna 1 turquoise 2
Pcna.ps2 0 grey 2
Pcnp 1 turquoise 1
Pcnt 21 darkred 1
Pcnx 25 orange 2
Pcnx2 4 yellow 2
Pcnx3 21 darkred 1
Pcnx4 0 grey 1
Pcolce 6 red 2
Pcolce2 7 black 2
Pcp2 14 cyan 2
Pcp4 8 pink 1
Pcp4l1 7 black 2
Pcsk1 0 grey 2
Pcsk1n 0 grey 2
Pcsk2 7 black 2
Pcsk4 8 pink 1
Pcsk5 4 yellow 2
Pcsk6 9 magenta 2
Pcsk7 2 blue 1
Pcsk9 15 midnightblue 2
Pctp 5 green 2
Pcx 3 brown 1
Pcyox1 11 greenyellow 1
Pcyox1l 3 brown 1
Pcyt1a 6 red 2
Pcyt1b 10 purple 2
Pcyt2 14 cyan 2
Pdap1 13 salmon 2
Pdc 12 tan 1
Pdcd10 1 turquoise 1
Pdcd11 3 brown 1
Pdcd2 0 grey 1
Pdcd2l 0 grey 2
Pdcd4 1 turquoise 2
Pdcd5 11 greenyellow 1
Pdcd5.ps 0 grey 2
Pdcd6 10 purple 2
Pdcd6ip 19 lightyellow 1
Pdcd7 3 brown 1
Pdcl 9 magenta 2
Pdcl3 8 pink 1
Pde10a 6 red 2
Pde11a 0 grey 2
Pde12 16 lightcyan 2
Pde1a 5 green 2
Pde1b 16 lightcyan 2
Pde1c 5 green 2
Pde2a 0 grey 2
Pde3a 6 red 2
Pde3b 4 yellow 2
Pde4a 4 yellow 2
Pde4b 25 orange 2
Pde4c 6 red 2
Pde4d 10 purple 2
Pde4dip 2 blue 1
Pde5a 10 purple 2
Pde6a 1 turquoise 1
Pde6b 12 tan 1
Pde6c 0 grey 1
Pde6d 3 brown 1
Pde6g 0 grey 2
Pde6h 0 grey 1
Pde7a 3 brown 1
Pde7b 11 greenyellow 1
Pde8a 2 blue 1
Pde8b 6 red 2
Pde9a 7 black 2
Pdf 3 brown 1
Pdgfa 2 blue 1
Pdgfb 6 red 2
Pdgfc 7 black 2
Pdgfd 2 blue 1
Pdgfra 9 magenta 2
Pdgfrb 11 greenyellow 1
Pdgfrl 4 yellow 2
Pdha1 1 turquoise 1
Pdhb 11 greenyellow 1
Pdhx 1 turquoise 1
Pdia2 12 tan 1
Pdia3 9 magenta 2
Pdia4 2 blue 1
Pdia5 10 purple 2
Pdia6 1 turquoise 1
Pdik1l 3 brown 1
Pdk1 7 black 2
Pdk2 2 blue 1
Pdk3 14 cyan 2
Pdk4 12 tan 1
Pdlim1 2 blue 2
Pdlim2 26 darkorange 2
Pdlim3 6 red 2
Pdlim4 5 green 2
Pdlim5 9 magenta 2
Pdlim7 16 lightcyan 2
Pdp1 27 white 1
Pdp2 11 greenyellow 1
Pdpk1 2 blue 2
Pdpn 6 red 2
Pdpr 19 lightyellow 1
Pdrg1 1 turquoise 1
Pds5a 1 turquoise 1
Pds5b 1 turquoise 2
Pdss1 1 turquoise 1
Pdss2 22 darkgreen 2
Pdxdc1 10 purple 2
Pdxk 2 blue 1
Pdxk.ps 0 grey 2
Pdxp 2 blue 1
Pdzd11 8 pink 1
Pdzd2 5 green 2
Pdzd3 0 grey 2
Pdzd4 1 turquoise 1
Pdzd7 1 turquoise 1
Pdzd8 17 grey60 2
Pdzd9 0 grey 1
Pdzk1 15 midnightblue 2
Pdzk1ip1 18 lightgreen 1
Pdzrn3 3 brown 1
Pdzrn4 4 yellow 2
Pea15a 9 magenta 2
Peak1 4 yellow 2
Pear1 5 green 2
Pebp1 2 blue 2
Pebp4 3 brown 1
Pecam1 11 greenyellow 1
Pecr 3 brown 1
Pef1 2 blue 2
Peg10 2 blue 1
Peg12 3 brown 1
Peg3 6 red 2
Peli1 6 red 2
Peli2 10 purple 2
Peli3 3 brown 1
Pelo 1 turquoise 2
Pelp1 3 brown 1
Pemt 8 pink 1
Penk 6 red 2
Pepd 3 brown 1
Per1 1 turquoise 1
Per2 4 yellow 2
Per3 14 cyan 2
Perm1 22 darkgreen 2
Perp 15 midnightblue 2
Pes1 8 pink 1
Pet100 11 greenyellow 1
Pet117 0 grey 1
Pet2 8 pink 1
Pex1 0 grey 1
Pex10 0 grey 1
Pex11a 0 grey 1
Pex11b 0 grey 2
Pex11g 0 grey 2
Pex12 0 grey 2
Pex13 3 brown 1
Pex14 1 turquoise 1
Pex16 9 magenta 2
Pex19 0 grey 1
Pex2 11 greenyellow 1
Pex26 0 grey 2
Pex3 1 turquoise 1
Pex5 21 darkred 1
Pex5l 4 yellow 2
Pex6 1 turquoise 1
Pex7 10 purple 2
Pf4 6 red 2
Pfas 3 brown 1
Pfdn1 8 pink 1
Pfdn2 1 turquoise 2
Pfdn4 11 greenyellow 1
Pfdn5 8 pink 1
Pfdn6 13 salmon 2
Pfkfb1 1 turquoise 1
Pfkfb2 3 brown 1
Pfkfb3 0 grey 1
Pfkfb4 0 grey 1
Pfkl 2 blue 1
Pfkm 1 turquoise 1
Pfkp 27 white 1
Pfn1 13 salmon 1
Pfn2 9 magenta 2
Pfn4 5 green 2
Pgam1 2 blue 1
Pgam1.ps1 11 greenyellow 1
Pgam1.ps2 0 grey 1
Pgam2 9 magenta 2
Pgam5 3 brown 1
Pgap1 3 brown 1
Pgap2 1 turquoise 1
Pgap3 1 turquoise 2
Pgbd1 1 turquoise 2
Pgbd5 5 green 2
Pgd 3 brown 1
Pgf 4 yellow 2
Pgghg 1 turquoise 1
Pggt1b 2 blue 2
Pgk1 2 blue 1
Pgk1.rs7 8 pink 1
Pgk2 12 tan 1
Pgls 4 yellow 2
Pglyrp1 7 black 2
Pglyrp2 14 cyan 2
Pglyrp3 1 turquoise 1
Pglyrp4 0 grey 1
Pgm1 2 blue 1
Pgm2 9 magenta 2
Pgm2l1 0 grey 1
Pgm3 24 darkgrey 2
Pgm5 4 yellow 2
Pgp 11 greenyellow 1
Pgpep1 1 turquoise 1
Pgpep1l 0 grey 2
Pgr 5 green 2
Pgrmc1 0 grey 1
Pgrmc2 3 brown 1
Pgs1 1 turquoise 2
Phactr1 9 magenta 2
Phactr2 9 magenta 2
Phactr3 7 black 2
Phactr4 2 blue 1
Phax 1 turquoise 1
Phb 0 grey 1
Phb2 2 blue 2
Phc1 2 blue 1
Phc2 3 brown 1
Phc3 12 tan 1
Pheta1 1 turquoise 2
Pheta2 1 turquoise 2
Phex 6 red 2
Phf1 14 cyan 2
Phf10 4 yellow 2
Phf11a 0 grey 2
Phf11b 0 grey 2
Phf11c 0 grey 1
Phf11d 0 grey 2
Phf12 10 purple 2
Phf13 2 blue 1
Phf14 1 turquoise 1
Phf19 5 green 2
Phf2 2 blue 1
Phf20 19 lightyellow 1
Phf20l1 1 turquoise 1
Phf21a 10 purple 2
Phf21b 0 grey 1
Phf23 2 blue 1
Phf24 4 yellow 2
Phf3 2 blue 1
Phf5a 10 purple 2
Phf6 1 turquoise 1
Phf7 11 greenyellow 1
Phf8 2 blue 1
Phgdh 3 brown 1
Phgdh.ps1 3 brown 1
Phip 1 turquoise 1
Phka1 4 yellow 2
Phka2 3 brown 1
Phkb 6 red 2
Phkg1 5 green 2
Phkg2 11 greenyellow 1
Phlda1 10 purple 2
Phlda2 2 blue 1
Phlda3 8 pink 1
Phldb1 1 turquoise 2
Phldb2 9 magenta 2
Phldb3 15 midnightblue 2
Phlpp1 6 red 2
Phlpp2 4 yellow 2
Phospho1 24 darkgrey 2
Phospho2 3 brown 1
Phox2a 11 greenyellow 1
Phpt1 1 turquoise 2
Phrf1 23 darkturquoise 1
Phtf1 0 grey 2
Phtf2 13 salmon 2
Phxr2 0 grey 2
Phyh 13 salmon 2
Phyhd1 1 turquoise 2
Phyhip 5 green 2
Phyhipl 2 blue 1
Phykpl 10 purple 2
Pi15 7 black 2
Pi16 0 grey 2
Pi4k2a 20 royalblue 1
Pi4k2b 1 turquoise 1
Pi4ka 19 lightyellow 1
Pi4kb 8 pink 1
Pianp 0 grey 1
Pias1 0 grey 2
Pias2 1 turquoise 2
Pias3 1 turquoise 1
Pias4 10 purple 2
Pibf1 3 brown 1
Picalm 1 turquoise 2
Pick1 0 grey 2
Pid1 6 red 2
Pidd1 0 grey 1
Piezo1 9 magenta 2
Piezo2 16 lightcyan 2
Pif1 22 darkgreen 2
Piga 2 blue 1
Pigb 8 pink 1
Pigc 2 blue 1
Pigf 0 grey 2
Pigg 0 grey 1
Pigh 3 brown 1
Pigk 0 grey 2
Pigl 3 brown 1
Pigm 1 turquoise 2
Pign 2 blue 1
Pigo 0 grey 2
Pigp 2 blue 1
Pigq 5 green 2
Pigr 2 blue 1
Pigs 2 blue 1
Pigt 2 blue 1
Pigu 8 pink 1
Pigv 1 turquoise 2
Pigw 1 turquoise 1
Pigx 11 greenyellow 1
Pigyl 13 salmon 2
Pigz 15 midnightblue 2
Pih1d1 8 pink 1
Pih1d2 3 brown 1
Pik3ap1 4 yellow 2
Pik3c2a 1 turquoise 1
Pik3c2b 1 turquoise 1
Pik3c2g 5 green 2
Pik3c3 1 turquoise 1
Pik3ca 1 turquoise 1
Pik3cb 17 grey60 2
Pik3cd 6 red 2
Pik3cg 4 yellow 2
Pik3ip1 4 yellow 2
Pik3r1 2 blue 1
Pik3r2 1 turquoise 1
Pik3r3 6 red 2
Pik3r4 1 turquoise 1
Pik3r5 6 red 2
Pik3r6 0 grey 1
Pikfyve 7 black 2
Pilra 4 yellow 2
Pim1 3 brown 1
Pim2 14 cyan 2
Pim3 2 blue 1
Pimreg 7 black 2
Pin1 10 purple 2
Pin1rt1 0 grey 2
Pin4 8 pink 1
Pink1 1 turquoise 1
Pinlyp 7 black 2
Pinx1 1 turquoise 1
Pip4k2a 6 red 2
Pip4k2b 11 greenyellow 1
Pip4k2c 3 brown 1
Pip4p1 3 brown 1
Pip4p2 2 blue 1
Pip5k1a 21 darkred 1
Pip5k1b 6 red 2
Pip5k1c 1 turquoise 1
Pip5kl1 5 green 2
Pipox 0 grey 2
Pir 0 grey 1
Pira2 0 grey 1
Pirb 4 yellow 2
Pirt 18 lightgreen 1
Pisd 9 magenta 2
Pisd.ps1 8 pink 1
Pisd.ps2 6 red 2
Pithd1 3 brown 1
Pitpna 2 blue 1
Pitpnb 2 blue 1
Pitpnc1 2 blue 1
Pitpnm1 5 green 2
Pitpnm2 1 turquoise 1
Pitpnm3 5 green 2
Pitrm1 2 blue 1
Pitx1 1 turquoise 1
Pitx2 10 purple 2
Pitx3 9 magenta 2
Piwil1 7 black 2
Piwil2 0 grey 2
Piwil4 0 grey 1
Pja1 2 blue 2
Pja2 15 midnightblue 2
Pjvk 2 blue 1
Pkd1 25 orange 2
Pkd1l1 3 brown 1
Pkd1l2 0 grey 2
Pkd1l3 8 pink 1
Pkd2 0 grey 1
Pkd2l2 3 brown 1
Pkdcc 6 red 2
Pkdrej 3 brown 1
Pkhd1 5 green 2
Pkhd1l1 0 grey 1
Pkia 4 yellow 2
Pkib 4 yellow 2
Pkig 5 green 2
Pklr 3 brown 1
Pkm 2 blue 2
Pkmyt1 22 darkgreen 2
Pkn1 10 purple 2
Pkn2 1 turquoise 2
Pkn3 9 magenta 2
Pknox1 0 grey 1
Pknox2 9 magenta 2
Pkp1 15 midnightblue 2
Pkp2 6 red 2
Pkp3 15 midnightblue 2
Pkp4 10 purple 2
Pla1a 0 grey 1
Pla2g10 25 orange 2
Pla2g12a 1 turquoise 1
Pla2g15 1 turquoise 1
Pla2g16 0 grey 2
Pla2g2c 0 grey 1
Pla2g2d 0 grey 2
Pla2g2f 8 pink 1
Pla2g3 0 grey 2
Pla2g4a 5 green 2
Pla2g4b 14 cyan 2
Pla2g4c 1 turquoise 1
Pla2g4c.ps 0 grey 2
Pla2g4d 7 black 2
Pla2g4e 9 magenta 2
Pla2g4f 18 lightgreen 1
Pla2g5 0 grey 2
Pla2g6 13 salmon 2
Pla2g7 16 lightcyan 2
Pla2r1 7 black 2
Plaa 1 turquoise 2
Plac1 5 green 2
Plac8 7 black 2
Plac9a 1 turquoise 1
Plac9b 11 greenyellow 1
Plag1 1 turquoise 1
Plagl1 9 magenta 2
Plagl2 2 blue 1
Plat 1 turquoise 1
Platr17 9 magenta 2
Platr25 3 brown 1
Plau 4 yellow 2
Plaur 0 grey 1
Plb1 3 brown 1
Plbd1 5 green 2
Plbd2 2 blue 1
Plcb1 4 yellow 2
Plcb2 1 turquoise 1
Plcb3 23 darkturquoise 1
Plcb4 7 black 2
Plcd1 24 darkgrey 2
Plcd3 15 midnightblue 2
Plcd4 8 pink 1
Plce1 11 greenyellow 1
Plcg1 25 orange 2
Plcg2 22 darkgreen 2
Plch1 10 purple 2
Plch2 15 midnightblue 2
Plcl1 9 magenta 2
Plcl2 7 black 2
Plcxd1 14 cyan 2
Plcxd2 3 brown 1
Plcxd3 5 green 2
Pld1 5 green 2
Pld2 4 yellow 2
Pld3 13 salmon 2
Pld4 4 yellow 2
Pld5 5 green 2
Pld6 7 black 2
Plec 10 purple 1
Plek 13 salmon 2
Plek2 9 magenta 2
Plekha1 2 blue 1
Plekha2 10 purple 2
Plekha3 10 purple 2
Plekha4 4 yellow 2
Plekha5 7 black 2
Plekha6 16 lightcyan 2
Plekha7 4 yellow 2
Plekha8 7 black 2
Plekhb1 0 grey 2
Plekhb2 7 black 2
Plekhd1 16 lightcyan 2
Plekhf1 0 grey 2
Plekhf2 16 lightcyan 2
Plekhg1 6 red 2
Plekhg2 10 purple 2
Plekhg3 9 magenta 2
Plekhg4 10 purple 2
Plekhg5 21 darkred 1
Plekhg6 7 black 2
Plekhh1 7 black 2
Plekhh2 2 blue 1
Plekhh3 15 midnightblue 2
Plekhj1 1 turquoise 2
Plekhm1 1 turquoise 1
Plekhm2 23 darkturquoise 1
Plekhm3 5 green 2
Plekhn1 14 cyan 2
Plekho1 4 yellow 2
Plekho2 11 greenyellow 1
Plekhs1 7 black 2
Plet1 3 brown 1
Plgrkt 21 darkred 1
Plin1 0 grey 2
Plin2 5 green 2
Plin3 1 turquoise 1
Plin4 12 tan 1
Plin5 1 turquoise 1
Plk.ps1 2 blue 2
Plk1 2 blue 1
Plk2 7 black 2
Plk3 3 brown 1
Plk4 16 lightcyan 2
Plk5 0 grey 2
Pllp 0 grey 1
Pln 0 grey 1
Plod1 27 white 1
Plod2 4 yellow 2
Plod3 1 turquoise 1
Plp1 3 brown 1
Plp2 2 blue 1
Plpbp 6 red 2
Plpp1 6 red 2
Plpp2 6 red 2
Plpp3 2 blue 1
Plpp4 4 yellow 2
Plpp5 23 darkturquoise 1
Plpp6 2 blue 1
Plpp7 3 brown 1
Plppr1 10 purple 2
Plppr2 27 white 1
Plppr3 9 magenta 2
Plppr4 4 yellow 2
Plppr5 4 yellow 2
Plrg1 8 pink 1
Pls1 1 turquoise 1
Pls3 1 turquoise 2
Plscr1 7 black 2
Plscr2 9 magenta 2
Plscr3 13 salmon 2
Plscr4 13 salmon 2
Pltp 10 purple 2
Plvap 2 blue 1
Plxdc1 4 yellow 2
Plxdc2 5 green 2
Plxna1 2 blue 1
Plxna2 4 yellow 2
Plxna3 7 black 2
Plxna4 4 yellow 2
Plxnb1 15 midnightblue 2
Plxnb2 2 blue 1
Plxnb3 2 blue 1
Plxnc1 6 red 2
Plxnd1 11 greenyellow 1
Pm20d1 7 black 2
Pm20d2 18 lightgreen 1
Pmaip1 0 grey 1
Pmch 5 green 2
Pmel 5 green 2
Pmepa1 2 blue 1
Pmf1 3 brown 1
Pmfbp1 3 brown 1
Pml 2 blue 1
Pmm1 6 red 2
Pmm2 1 turquoise 1
Pmp22 7 black 2
Pmpca 3 brown 1
Pmpcb 10 purple 2
Pms1 1 turquoise 1
Pms2 6 red 2
Pmvk 5 green 2
Pnck 7 black 2
Pnisr 3 brown 1
Pnkd 2 blue 1
Pnkp 0 grey 1
Pnldc1 9 magenta 2
Pnliprp2 7 black 2
Pnma1 2 blue 1
Pnma2 5 green 2
Pnma3 0 grey 1
Pnma5 0 grey 1
Pnmal1 0 grey 2
Pnmal2 9 magenta 2
Pnmt 0 grey 1
Pnn 8 pink 1
Pno1 1 turquoise 1
Pnoc 7 black 2
Pnp 10 purple 2
Pnp2 0 grey 1
Pnpla1 25 orange 2
Pnpla2 13 salmon 2
Pnpla3 0 grey 1
Pnpla6 0 grey 2
Pnpla7 0 grey 2
Pnpla8 3 brown 1
Pnpo 3 brown 1
Pnpt1 1 turquoise 1
Pnrc1 1 turquoise 1
Pnrc2 2 blue 1
Poc1a 4 yellow 2
Poc1b 2 blue 1
Poc5 16 lightcyan 2
Podn 4 yellow 2
Podnl1 6 red 2
Podxl 2 blue 1
Podxl2 1 turquoise 1
Pof1b 11 greenyellow 1
Pofut1 1 turquoise 1
Pofut2 2 blue 1
Pogk 19 lightyellow 1
Poglut1 1 turquoise 1
Pogz 2 blue 1
Pola1 1 turquoise 1
Pola2 3 brown 1
Polb 3 brown 1
Pold1 21 darkred 1
Pold2 3 brown 1
Pold3 0 grey 2
Pold4 11 greenyellow 1
Poldip2 3 brown 1
Poldip3 3 brown 1
Pole 3 brown 1
Pole2 5 green 2
Pole3 3 brown 1
Pole4 1 turquoise 1
Polg 13 salmon 2
Polg2 0 grey 2
Polh 10 purple 2
Poli 26 darkorange 2
Polk 20 royalblue 1
Poll 3 brown 1
Polm 14 cyan 2
Poln 14 cyan 2
Polq 22 darkgreen 2
Polr1a 3 brown 1
Polr1b 5 green 2
Polr1c 2 blue 1
Polr1d 19 lightyellow 1
Polr1e 2 blue 1
Polr2a 2 blue 1
Polr2b 1 turquoise 1
Polr2c 2 blue 2
Polr2d 2 blue 1
Polr2e 13 salmon 2
Polr2f 13 salmon 2
Polr2g 1 turquoise 1
Polr2h 2 blue 1
Polr2i 8 pink 1
Polr2j 8 pink 1
Polr2k 0 grey 2
Polr2l 13 salmon 2
Polr2m 2 blue 1
Polr3a 3 brown 1
Polr3b 6 red 2
Polr3c 13 salmon 2
Polr3d 9 magenta 2
Polr3e 10 purple 2
Polr3f 1 turquoise 1
Polr3g 11 greenyellow 1
Polr3gl 5 green 2
Polr3h 2 blue 1
Polr3k 11 greenyellow 1
Polrmt 20 royalblue 1
Pom121 2 blue 1
Pom121l2 0 grey 2
Pomc 0 grey 1
Pomgnt1 8 pink 1
Pomgnt2 1 turquoise 1
Pomk 4 yellow 2
Pomp 19 lightyellow 1
Pomt1 4 yellow 2
Pomt2 3 brown 1
Pon1 0 grey 2
Pon2 10 purple 2
Pon3 6 red 2
Pop1 0 grey 1
Pop4 2 blue 1
Pop5 19 lightyellow 1
Pop7 2 blue 1
Popdc2 0 grey 1
Popdc3 4 yellow 2
Por 5 green 2
Porcn 8 pink 1
Postn 5 green 2
Pot1a 11 greenyellow 1
Pot1b 11 greenyellow 1
Pou1f1 2 blue 2
Pou2af1 0 grey 1
Pou2f1 2 blue 1
Pou2f2 0 grey 1
Pou2f3 10 purple 2
Pou3f1 0 grey 1
Pou3f2 7 black 2
Pou3f3 2 blue 1
Pou3f4 0 grey 2
Pou4f1 13 salmon 2
Pou5f1 5 green 2
Pou5f2 0 grey 1
Pou6f1 10 purple 2
Pou6f2 5 green 2
Pp2d1 0 grey 1
Ppa1 25 orange 2
Ppa2 1 turquoise 1
Ppan 10 purple 2
Ppara 0 grey 2
Ppard 4 yellow 2
Pparg 0 grey 1
Ppargc1a 12 tan 1
Ppargc1b 4 yellow 2
Ppat 1 turquoise 2
Ppbp 0 grey 1
Ppcdc 4 yellow 2
Ppcs 10 purple 2
Ppdpf 2 blue 2
Ppef1 0 grey 2
Ppef2 6 red 2
Ppfia1 19 lightyellow 1
Ppfia2 5 green 2
Ppfia3 6 red 2
Ppfia4 2 blue 1
Ppfibp1 6 red 2
Ppfibp2 5 green 2
Pphln1 17 grey60 2
Ppia 11 greenyellow 1
Ppib 19 lightyellow 1
Ppic 23 darkturquoise 1
Ppid 1 turquoise 1
Ppie 2 blue 1
Ppif 2 blue 1
Ppig 3 brown 1
Ppih 11 greenyellow 1
Ppil1 2 blue 2
Ppil2 5 green 2
Ppil3 2 blue 1
Ppil4 3 brown 1
Ppil6 0 grey 1
Ppip5k1 11 greenyellow 1
Ppip5k2 13 salmon 2
Ppl 15 midnightblue 2
Ppm1a 1 turquoise 2
Ppm1b 0 grey 2
Ppm1d 7 black 2
Ppm1e 7 black 2
Ppm1f 11 greenyellow 1
Ppm1g 3 brown 1
Ppm1h 0 grey 2
Ppm1j 1 turquoise 2
Ppm1k 20 royalblue 1
Ppm1l 2 blue 1
Ppm1m 0 grey 2
Ppme1 9 magenta 2
Ppox 14 cyan 2
Ppp1ca 2 blue 1
Ppp1cb 1 turquoise 1
Ppp1cc 6 red 2
Ppp1ccb 2 blue 1
Ppp1r10 2 blue 1
Ppp1r11 5 green 2
Ppp1r12a 3 brown 1
Ppp1r12b 7 black 2
Ppp1r12c 22 darkgreen 2
Ppp1r13b 9 magenta 2
Ppp1r13l 15 midnightblue 2
Ppp1r14a 6 red 2
Ppp1r14b 3 brown 1
Ppp1r14c 13 salmon 2
Ppp1r14d 0 grey 2
Ppp1r15a 3 brown 1
Ppp1r15b 8 pink 1
Ppp1r16a 1 turquoise 2
Ppp1r16b 17 grey60 2
Ppp1r17 0 grey 1
Ppp1r18 3 brown 1
Ppp1r1a 7 black 2
Ppp1r1b 1 turquoise 1
Ppp1r1c 0 grey 2
Ppp1r2 17 grey60 2
Ppp1r2.ps2 16 lightcyan 2
Ppp1r2.ps3 0 grey 1
Ppp1r2.ps4 7 black 2
Ppp1r2.ps6 0 grey 2
Ppp1r21 11 greenyellow 1
Ppp1r26 1 turquoise 1
Ppp1r27 1 turquoise 2
Ppp1r32 0 grey 1
Ppp1r35 10 purple 2
Ppp1r36 0 grey 2
Ppp1r37 20 royalblue 1
Ppp1r3b 4 yellow 2
Ppp1r3c 3 brown 1
Ppp1r3d 11 greenyellow 1
Ppp1r3e 7 black 2
Ppp1r3f 0 grey 2
Ppp1r3g 0 grey 2
Ppp1r42 0 grey 1
Ppp1r7 3 brown 1
Ppp1r8 3 brown 1
Ppp1r9a 4 yellow 2
Ppp1r9b 1 turquoise 1
Ppp2ca 7 black 2
Ppp2cb 14 cyan 2
Ppp2r1a 2 blue 1
Ppp2r1b 2 blue 1
Ppp2r2a 1 turquoise 2
Ppp2r2b 5 green 2
Ppp2r2c 7 black 2
Ppp2r2d 0 grey 1
Ppp2r3a 4 yellow 2
Ppp2r3c 3 brown 1
Ppp2r3d 14 cyan 2
Ppp2r5a 18 lightgreen 1
Ppp2r5b 1 turquoise 2
Ppp2r5c 2 blue 1
Ppp2r5d 1 turquoise 1
Ppp2r5e 17 grey60 2
Ppp3ca 4 yellow 2
Ppp3cb 1 turquoise 2
Ppp3cc 0 grey 1
Ppp3r1 17 grey60 2
Ppp3r2 12 tan 1
Ppp4c 3 brown 1
Ppp4r1 3 brown 1
Ppp4r1l.ps 14 cyan 2
Ppp4r2 1 turquoise 2
Ppp4r3a 1 turquoise 2
Ppp4r3b 1 turquoise 1
Ppp4r4 5 green 2
Ppp5c 3 brown 1
Ppp6c 1 turquoise 1
Ppp6r1 3 brown 1
Ppp6r2 5 green 2
Ppp6r3 7 black 2
Pprc1 2 blue 1
Ppt1 6 red 2
Ppt2 4 yellow 2
Pptc7 5 green 2
Ppwd1 1 turquoise 1
Pqbp1 2 blue 2
Pqlc1 3 brown 1
Pqlc2 5 green 2
Pqlc3 4 yellow 2
Pradc1 12 tan 1
Praf2 13 salmon 2
Prag1 1 turquoise 1
Pram1 2 blue 1
Pramef12 0 grey 2
Pramef8 0 grey 2
Pramel4 0 grey 1
Pramel5 0 grey 1
Pramel6 0 grey 2
Pramel7 22 darkgreen 2
Prc1 1 turquoise 2
Prcc 2 blue 1
Prcd 0 grey 2
Prcp 5 green 2
Prdm1 27 white 1
Prdm10 0 grey 2
Prdm11 25 orange 2
Prdm15 2 blue 1
Prdm16 10 purple 2
Prdm2 19 lightyellow 1
Prdm4 14 cyan 2
Prdm5 3 brown 1
Prdm6 1 turquoise 1
Prdm8 4 yellow 2
Prdm9 2 blue 1
Prdx1 1 turquoise 1
Prdx2 4 yellow 2
Prdx3 1 turquoise 1
Prdx4 2 blue 1
Prdx5 2 blue 1
Prdx6 2 blue 1
Prdx6b 11 greenyellow 1
Preb 1 turquoise 1
Prelid1 2 blue 2
Prelid2 3 brown 1
Prelid3a 4 yellow 2
Prelid3b 1 turquoise 2
Prelp 5 green 2
Prep 2 blue 1
Prepl 0 grey 2
Prex1 7 black 2
Prex2 6 red 2
Prf1 0 grey 1
Prg2 24 darkgrey 2
Prg4 6 red 2
Prickle1 27 white 1
Prickle2 6 red 2
Prickle3 9 magenta 2
Prickle4 0 grey 1
Prim1 1 turquoise 1
Prim2 1 turquoise 1
Prima1 0 grey 1
Primpol 3 brown 1
Prkaa1 1 turquoise 1
Prkaa2 7 black 2
Prkab1 0 grey 2
Prkab2 5 green 2
Prkaca 2 blue 1
Prkacb 8 pink 1
Prkag1 0 grey 1
Prkag2 3 brown 1
Prkag3 9 magenta 2
Prkar1a 14 cyan 2
Prkar1b 13 salmon 2
Prkar2a 3 brown 1
Prkar2b 5 green 2
Prkca 6 red 2
Prkcb 20 royalblue 1
Prkcd 9 magenta 2
Prkce 19 lightyellow 1
Prkcg 0 grey 1
Prkch 6 red 2
Prkci 4 yellow 2
Prkcq 6 red 2
Prkcsh 2 blue 1
Prkcz 3 brown 1
Prkcz2 0 grey 2
Prkd1 6 red 2
Prkd2 25 orange 2
Prkd3 27 white 1
Prkdc 0 grey 1
Prkg1 4 yellow 2
Prkg2 7 black 2
Prkn 3 brown 1
Prkra 3 brown 1
Prkrip1 11 greenyellow 1
Prkx 17 grey60 2
Prl2c2 2 blue 1
Prl2c3 0 grey 1
Prl2c5 0 grey 1
Prl7d1 0 grey 1
Prl8a1 8 pink 1
Prlr 5 green 2
Prm1 12 tan 1
Prm2 12 tan 1
Prm3 0 grey 2
Prmt1 19 lightyellow 1
Prmt2 1 turquoise 2
Prmt3 10 purple 2
Prmt5 2 blue 1
Prmt6 3 brown 1
Prmt7 0 grey 1
Prmt8 0 grey 2
Prmt9 3 brown 1
Prn 0 grey 1
Prnd 7 black 2
Prnp 5 green 2
Prob1 14 cyan 2
Proca1 0 grey 2
Procr 11 greenyellow 1
Prodh 17 grey60 2
Prodh2 0 grey 2
Prok1 0 grey 1
Prok2 0 grey 1
Prokr1 5 green 2
Prokr2 9 magenta 2
Prom1 13 salmon 2
Prom2 5 green 2
Prop1 0 grey 1
Prorsd1 6 red 2
Pros1 22 darkgreen 2
Proser1 10 purple 2
Proser2 7 black 2
Proser3 5 green 2
Prox1 9 magenta 2
Prox2 2 blue 1
Proz 0 grey 1
Prpf18 1 turquoise 1
Prpf19 2 blue 1
Prpf3 11 greenyellow 1
Prpf31 3 brown 1
Prpf38a 1 turquoise 1
Prpf38b 18 lightgreen 1
Prpf39 1 turquoise 1
Prpf4 3 brown 1
Prpf40a 1 turquoise 1
Prpf40b 14 cyan 2
Prpf4b 1 turquoise 1
Prpf6 2 blue 1
Prpf8 2 blue 1
Prph 0 grey 1
Prph2 0 grey 2
Prpmp5 0 grey 1
Prps1 10 purple 2
Prps1l3 0 grey 2
Prps2 1 turquoise 2
Prpsap1 2 blue 1
Prpsap2 1 turquoise 2
Prr11 17 grey60 2
Prr12 2 blue 1
Prr13 1 turquoise 2
Prr14 10 purple 2
Prr14l 19 lightyellow 1
Prr15 12 tan 1
Prr15l 6 red 2
Prr16 9 magenta 2
Prr18 2 blue 1
Prr19 0 grey 1
Prr22 14 cyan 2
Prr23a3 3 brown 1
Prr29 2 blue 1
Prr3 1 turquoise 1
Prr32 9 magenta 2
Prr36 10 purple 2
Prr5 11 greenyellow 1
Prr5l 4 yellow 2
Prr7 8 pink 1
Prr9 7 black 2
Prrc1 15 midnightblue 2
Prrc2a 2 blue 1
Prrc2b 2 blue 1
Prrc2c 2 blue 1
Prrg1 10 purple 2
Prrg2 5 green 2
Prrg3 4 yellow 2
Prrg4 15 midnightblue 2
Prrt1 6 red 2
Prrt2 14 cyan 2
Prrt3 4 yellow 2
Prrt4 4 yellow 2
Prrx1 5 green 2
Prrx2 6 red 2
Prrxl1 1 turquoise 1
Prss12 4 yellow 2
Prss16 5 green 2
Prss22 15 midnightblue 2
Prss23 7 black 2
Prss27 7 black 2
Prss30 3 brown 1
Prss32 0 grey 1
Prss33 9 magenta 2
Prss34 4 yellow 2
Prss35 4 yellow 2
Prss36 16 lightcyan 2
Prss37 0 grey 1
Prss38 0 grey 1
Prss41 0 grey 1
Prss42 0 grey 1
Prss43 0 grey 1
Prss48 0 grey 1
Prss52 1 turquoise 1
Prss53 16 lightcyan 2
Prss55 10 purple 2
Prss57 13 salmon 2
Prss8 15 midnightblue 2
Prtg 6 red 2
Prtn3 1 turquoise 2
Prune1 2 blue 1
Prune2 9 magenta 2
Prx 26 darkorange 2
Psap 2 blue 1
Psapl1 4 yellow 2
Psat1 5 green 2
Psca 0 grey 1
Psd 6 red 2
Psd2 10 purple 2
Psd3 10 purple 2
Psd4 4 yellow 2
Psen1 2 blue 1
Psen2 1 turquoise 1
Psenen 5 green 2
Psg16 8 pink 1
Psg19 0 grey 1
Psg23 4 yellow 2
Psg25 0 grey 1
Psg28 3 brown 1
Psg29 0 grey 2
Psip1 25 orange 2
Pskh1 2 blue 1
Psma1 1 turquoise 1
Psma2 1 turquoise 1
Psma3 1 turquoise 1
Psma4 1 turquoise 1
Psma5 1 turquoise 1
Psma6 1 turquoise 1
Psma7 2 blue 1
Psma8 2 blue 1
Psmb1 1 turquoise 1
Psmb10 0 grey 1
Psmb11 8 pink 1
Psmb2 19 lightyellow 1
Psmb3 8 pink 1
Psmb4 2 blue 1
Psmb5 2 blue 2
Psmb6 8 pink 1
Psmb7 1 turquoise 1
Psmb7.ps2 1 turquoise 1
Psmb8 5 green 2
Psmb9 0 grey 1
Psmc1 2 blue 1
Psmc2 1 turquoise 1
Psmc3 2 blue 1
Psmc3ip 8 pink 1
Psmc4 2 blue 2
Psmc5 14 cyan 2
Psmc6 1 turquoise 1
Psmd1 14 cyan 2
Psmd10 0 grey 2
Psmd11 2 blue 1
Psmd12 0 grey 2
Psmd13 10 purple 2
Psmd14 3 brown 1
Psmd2 3 brown 1
Psmd3 3 brown 1
Psmd4 8 pink 1
Psmd5 1 turquoise 1
Psmd6 10 purple 2
Psmd7 2 blue 2
Psmd8 8 pink 1
Psmd9 3 brown 1
Psme1 13 salmon 2
Psme2 0 grey 1
Psme2b 0 grey 1
Psme3 2 blue 1
Psme4 1 turquoise 1
Psmf1 0 grey 1
Psmg1 2 blue 1
Psmg2 10 purple 2
Psmg3 3 brown 1
Psmg4 11 greenyellow 1
Psors1c2 5 green 2
Pspc1 1 turquoise 1
Psph 12 tan 1
Pspn 0 grey 1
Psrc1 5 green 2
Pstk 1 turquoise 1
Pstpip1 0 grey 2
Pstpip2 3 brown 1
Ptafr 5 green 2
Ptar1 1 turquoise 2
Ptbp1 2 blue 2
Ptbp2 18 lightgreen 1
Ptbp3 1 turquoise 1
Ptcd1 0 grey 1
Ptcd2 25 orange 2
Ptcd3 1 turquoise 1
Ptch1 9 magenta 2
Ptch2 9 magenta 2
Ptchd1 4 yellow 2
Ptchd4 0 grey 2
Ptcra 5 green 2
Ptdss1 3 brown 1
Ptdss2 0 grey 2
Pten 3 brown 1
Pter 5 green 2
Ptgdr 6 red 2
Ptgdr2 0 grey 2
Ptgds 16 lightcyan 2
Ptger1 3 brown 1
Ptger2 6 red 2
Ptger3 6 red 2
Ptger4 10 purple 2
Ptges 1 turquoise 1
Ptges2 9 magenta 2
Ptges3 10 purple 2
Ptges3.ps 14 cyan 2
Ptges3l 2 blue 2
Ptgfr 5 green 2
Ptgfrn 2 blue 1
Ptgir 0 grey 1
Ptgis 9 magenta 2
Ptgr1 11 greenyellow 1
Ptgr2 6 red 2
Ptgs1 5 green 2
Ptgs2 5 green 2
Pth1r 24 darkgrey 2
Pth2r 3 brown 1
Pthlh 6 red 2
Ptk2 0 grey 2
Ptk2b 6 red 2
Ptk6 0 grey 2
Ptk7 2 blue 1
Ptma 20 royalblue 1
Ptms 2 blue 1
Ptn 18 lightgreen 1
Ptov1 2 blue 1
Ptp4a1 17 grey60 2
Ptp4a2 1 turquoise 2
Ptp4a3 8 pink 1
Ptpa 21 darkred 1
Ptpdc1 6 red 2
Ptpn1 8 pink 1
Ptpn11 2 blue 1
Ptpn12 1 turquoise 1
Ptpn13 7 black 2
Ptpn14 7 black 2
Ptpn18 2 blue 1
Ptpn2 1 turquoise 2
Ptpn20 0 grey 1
Ptpn21 2 blue 1
Ptpn22 9 magenta 2
Ptpn23 10 purple 2
Ptpn3 16 lightcyan 2
Ptpn4 1 turquoise 1
Ptpn5 11 greenyellow 1
Ptpn6 7 black 2
Ptpn7 5 green 2
Ptpn9 8 pink 1
Ptpra 0 grey 1
Ptprb 11 greenyellow 1
Ptprc 4 yellow 2
Ptprcap 1 turquoise 1
Ptprd 5 green 2
Ptpre 4 yellow 2
Ptprf 2 blue 1
Ptprg 15 midnightblue 2
Ptprj 2 blue 1
Ptprk 4 yellow 2
Ptprm 10 purple 2
Ptprn 5 green 2
Ptprn2 3 brown 1
Ptpro 13 salmon 2
Ptprq 5 green 2
Ptprr 10 purple 2
Ptprs 1 turquoise 1
Ptprt 7 black 2
Ptpru 22 darkgreen 2
Ptprz1 7 black 2
Ptrh1 0 grey 1
Ptrh2 2 blue 1
Ptrhd1 8 pink 1
Pts 3 brown 1
Pttg1 11 greenyellow 1
Pttg1ip 11 greenyellow 1
Ptx3 15 midnightblue 2
Ptx4 7 black 2
Puf60 2 blue 2
Pum1 19 lightyellow 1
Pum2 1 turquoise 2
Pum3 3 brown 1
Pura 3 brown 1
Purb 1 turquoise 2
Purg 0 grey 2
Pus1 3 brown 1
Pus10 3 brown 1
Pus3 0 grey 2
Pus7 0 grey 1
Pus7l 8 pink 1
Pusl1 0 grey 2
Pvr 5 green 2
Pvrig 0 grey 1
Pwp1 10 purple 2
Pwp2 3 brown 1
Pwwp2a 2 blue 1
Pwwp2b 6 red 2
Pxdc1 0 grey 1
Pxdn 11 greenyellow 1
Pxk 6 red 2
Pxmp2 0 grey 2
Pxmp4 16 lightcyan 2
Pxn 3 brown 1
Pxylp1 7 black 2
Pycard 12 tan 1
Pycr1 18 lightgreen 1
Pycr2 12 tan 1
Pycrl 2 blue 1
Pygb 3 brown 1
Pygl 7 black 2
Pygm 9 magenta 2
Pygo1 10 purple 2
Pygo2 3 brown 1
Pym1 17 grey60 2
Pyroxd1 3 brown 1
Pyroxd2 6 red 2
Pyurf 8 pink 1
Pyy 7 black 2
Pzp 0 grey 1
Qars 13 salmon 2
Qdpr 2 blue 1
Qk 1 turquoise 2
Qpct 4 yellow 2
Qpctl 16 lightcyan 2
Qprt 11 greenyellow 1
Qrfp 0 grey 2
Qrfpr 7 black 2
Qrich1 2 blue 1
Qrich2 5 green 2
Qrsl1 1 turquoise 1
Qser1 17 grey60 2
Qsox1 3 brown 1
Qsox2 0 grey 2
Qtrt1 11 greenyellow 1
Qtrt2 5 green 2
R3hcc1 1 turquoise 1
R3hcc1l 9 magenta 2
R3hdm1 1 turquoise 1
R3hdm2 2 blue 1
R3hdm4 1 turquoise 1
R3hdml 13 salmon 2
Rab10 17 grey60 2
Rab11a 1 turquoise 1
Rab11b 2 blue 1
Rab11b.ps2 0 grey 2
Rab11fip1 5 green 2
Rab11fip2 4 yellow 2
Rab11fip3 1 turquoise 1
Rab11fip4 11 greenyellow 1
Rab11fip5 1 turquoise 1
Rab12 17 grey60 2
Rab13 27 white 1
Rab14 1 turquoise 2
Rab15 18 lightgreen 1
Rab17 16 lightcyan 2
Rab18 13 salmon 2
Rab19 1 turquoise 1
Rab1a 2 blue 1
Rab1b 3 brown 1
Rab20 0 grey 2
Rab21 2 blue 1
Rab22a 11 greenyellow 1
Rab23 9 magenta 2
Rab24 8 pink 1
Rab25 4 yellow 2
Rab26 0 grey 1
Rab27a 0 grey 2
Rab27b 1 turquoise 1
Rab28 10 purple 2
Rab29 8 pink 1
Rab2a 1 turquoise 1
Rab2b 16 lightcyan 2
Rab30 5 green 2
Rab31 11 greenyellow 1
Rab32 4 yellow 2
Rab33a 3 brown 1
Rab33b 15 midnightblue 2
Rab34 13 salmon 2
Rab35 3 brown 1
Rab36 4 yellow 2
Rab37 11 greenyellow 1
Rab38 4 yellow 2
Rab39 3 brown 1
Rab39b 6 red 2
Rab3a 0 grey 1
Rab3b 6 red 2
Rab3c 0 grey 2
Rab3d 0 grey 1
Rab3gap1 18 lightgreen 1
Rab3gap2 4 yellow 2
Rab3il1 11 greenyellow 1
Rab3ip 0 grey 1
Rab40b 0 grey 1
Rab40c 3 brown 1
Rab42 0 grey 1
Rab43 3 brown 1
Rab44 10 purple 2
Rab4a 10 purple 2
Rab4b 13 salmon 2
Rab5a 1 turquoise 2
Rab5b 2 blue 1
Rab5c 2 blue 2
Rab5if 0 grey 2
Rab6a 17 grey60 2
Rab6b 4 yellow 2
Rab7 2 blue 1
Rab7b 6 red 2
Rab8a 13 salmon 2
Rab8b 1 turquoise 2
Rab9 15 midnightblue 2
Rab9b 4 yellow 2
Rabac1 14 cyan 2
Rabep1 2 blue 1
Rabep2 0 grey 2
Rabepk 22 darkgreen 2
Rabgap1 2 blue 1
Rabgap1l 6 red 2
Rabgef1 7 black 2
Rabggta 6 red 2
Rabggtb 1 turquoise 1
Rabif 3 brown 1
Rabl2 0 grey 2
Rabl3 1 turquoise 1
Rabl6 5 green 2
Rac1 2 blue 1
Rac2 26 darkorange 2
Rac3 0 grey 2
Racgap1 3 brown 1
Rack1 19 lightyellow 1
Rad1 2 blue 1
Rad17 1 turquoise 2
Rad18 16 lightcyan 2
Rad21 14 cyan 2
Rad23a 3 brown 1
Rad23b 2 blue 1
Rad50 0 grey 2
Rad51 6 red 2
Rad51ap1 1 turquoise 2
Rad51ap2 0 grey 1
Rad51b 4 yellow 2
Rad51c 2 blue 1
Rad51d 1 turquoise 1
Rad52 11 greenyellow 1
Rad54b 1 turquoise 1
Rad54l 13 salmon 2
Rad54l2 19 lightyellow 1
Rad9a 1 turquoise 2
Rad9b 0 grey 2
Radil 6 red 2
Rae1 2 blue 1
Raet1d 0 grey 1
Raet1e 8 pink 1
Raf1 13 salmon 2
Rag1 26 darkorange 2
Rag2 10 purple 2
Rai1 9 magenta 2
Rai14 7 black 2
Rai2 6 red 2
Rala 0 grey 2
Ralb 2 blue 1
Ralbp1 18 lightgreen 1
Ralgapa1 3 brown 1
Ralgapa2 2 blue 1
Ralgapb 19 lightyellow 1
Ralgds 11 greenyellow 1
Ralgps1 7 black 2
Ralgps2 9 magenta 2
Raly 2 blue 2
Ralyl 7 black 2
Ramac 1 turquoise 1
Ramp1 3 brown 1
Ramp2 22 darkgreen 2
Ramp3 0 grey 1
Ran 14 cyan 2
Ranbp1 8 pink 1
Ranbp10 5 green 2
Ranbp17 1 turquoise 1
Ranbp2 1 turquoise 1
Ranbp2.ps1 3 brown 1
Ranbp3 0 grey 2
Ranbp3l 10 purple 2
Ranbp6 13 salmon 2
Ranbp9 17 grey60 2
Rangap1 3 brown 1
Rangrf 3 brown 1
Rap1a 1 turquoise 2
Rap1b 17 grey60 2
Rap1gap 1 turquoise 2
Rap1gap2 0 grey 2
Rap1gds1 17 grey60 2
Rap2a 8 pink 1
Rap2b 9 magenta 2
Rap2c 10 purple 2
Rapgef1 3 brown 1
Rapgef2 19 lightyellow 1
Rapgef3 4 yellow 2
Rapgef4 9 magenta 2
Rapgef5 4 yellow 2
Rapgef6 1 turquoise 2
Rapgefl1 15 midnightblue 2
Raph1 3 brown 1
Rapsn 9 magenta 2
Rara 3 brown 1
Rarb 7 black 2
Rarg 1 turquoise 2
Rarres1 0 grey 2
Rarres2 10 purple 2
Rars 1 turquoise 1
Rars2 3 brown 1
Rasa1 1 turquoise 2
Rasa2 1 turquoise 2
Rasa3 9 magenta 2
Rasa4 4 yellow 2
Rasal1 14 cyan 2
Rasal2 6 red 2
Rasal3 5 green 2
Rasd1 3 brown 1
Rasd2 0 grey 1
Rasef 10 purple 2
Rasgef1a 2 blue 1
Rasgef1b 6 red 2
Rasgef1c 9 magenta 2
Rasgrf1 5 green 2
Rasgrf2 0 grey 1
Rasgrp1 4 yellow 2
Rasgrp2 0 grey 1
Rasgrp3 8 pink 1
Rasgrp4 4 yellow 2
Rasip1 1 turquoise 1
Rasl10a 3 brown 1
Rasl10b 2 blue 1
Rasl11a 2 blue 1
Rasl11b 2 blue 1
Rasl12 5 green 2
Rasl2.9 7 black 2
Rassf1 2 blue 1
Rassf10 7 black 2
Rassf2 17 grey60 2
Rassf3 4 yellow 2
Rassf4 11 greenyellow 1
Rassf5 7 black 2
Rassf6 0 grey 2
Rassf7 1 turquoise 2
Rassf8 11 greenyellow 1
Rassf9 9 magenta 2
Raver1 2 blue 1
Raver2 6 red 2
Rax 0 grey 2
Rb1 18 lightgreen 1
Rb1cc1 1 turquoise 1
Rbak 2 blue 1
Rbbp4 16 lightcyan 2
Rbbp5 0 grey 1
Rbbp6 3 brown 1
Rbbp7 10 purple 2
Rbbp8 11 greenyellow 1
Rbbp8nl 15 midnightblue 2
Rbbp9 21 darkred 1
Rbck1 14 cyan 2
Rbfa 2 blue 1
Rbfox1 6 red 2
Rbfox2 8 pink 1
Rbfox3 26 darkorange 2
Rbks 3 brown 1
Rbl1 1 turquoise 2
Rbl2 17 grey60 2
Rbm10 20 royalblue 1
Rbm11 4 yellow 2
Rbm12 8 pink 1
Rbm12b1 0 grey 2
Rbm12b2 2 blue 2
Rbm14 23 darkturquoise 1
Rbm15 19 lightyellow 1
Rbm15b 3 brown 1
Rbm17 2 blue 1
Rbm18 6 red 2
Rbm19 21 darkred 1
Rbm20 0 grey 1
Rbm22 3 brown 1
Rbm24 9 magenta 2
Rbm25 3 brown 1
Rbm26 1 turquoise 1
Rbm27 17 grey60 2
Rbm28 10 purple 2
Rbm3 2 blue 1
Rbm3.ps 0 grey 2
Rbm33 3 brown 1
Rbm34 6 red 2
Rbm38 2 blue 1
Rbm39 3 brown 1
Rbm4 2 blue 1
Rbm41 1 turquoise 1
Rbm42 2 blue 1
Rbm43 5 green 2
Rbm44 3 brown 1
Rbm45 8 pink 1
Rbm46 9 magenta 2
Rbm47 10 purple 2
Rbm48 11 greenyellow 1
Rbm4b 3 brown 1
Rbm5 14 cyan 2
Rbm6 3 brown 1
Rbm6.ps1 5 green 2
Rbm7 1 turquoise 1
Rbm8a 0 grey 1
Rbm8a2 0 grey 2
Rbms1 1 turquoise 1
Rbms2 2 blue 1
Rbms3 7 black 2
Rbmx 3 brown 1
Rbmx2 1 turquoise 1
Rbmxl1 11 greenyellow 1
Rbp1 0 grey 1
Rbp2 12 tan 1
Rbp4 1 turquoise 1
Rbp7 0 grey 2
Rbpj 11 greenyellow 1
Rbpj.ps3 0 grey 1
Rbpjl 5 green 2
Rbpms 10 purple 2
Rbpms2 7 black 2
Rbsn 8 pink 1
Rbx1 8 pink 1
Rc3h1 17 grey60 2
Rc3h2 1 turquoise 1
Rcan1 9 magenta 2
Rcan2 7 black 2
Rcan3 1 turquoise 1
Rcbtb1 0 grey 2
Rcbtb2 3 brown 1
Rcc1 3 brown 1
Rcc1l 8 pink 1
Rcc2 1 turquoise 1
Rccd1 2 blue 1
Rce1 4 yellow 2
Rchy1 13 salmon 2
Rcl1 0 grey 1
Rcn1 10 purple 2
Rcn2 15 midnightblue 2
Rcn3 2 blue 1
Rcor1 17 grey60 2
Rcor2 10 purple 2
Rcor3 2 blue 1
Rcsd1 5 green 2
Rcvrn 1 turquoise 1
Rd3 2 blue 1
Rdh1 7 black 2
Rdh10 7 black 2
Rdh11 7 black 2
Rdh12 0 grey 2
Rdh13 10 purple 2
Rdh14 1 turquoise 1
Rdh16 2 blue 2
Rdh16f1 0 grey 1
Rdh5 11 greenyellow 1
Rdh9 0 grey 2
Rdm1 12 tan 1
Rdx 7 black 2
Rec114 0 grey 1
Rec8 12 tan 1
Reck 10 purple 2
Recql 2 blue 1
Recql4 2 blue 1
Recql5 0 grey 1
Reep1 4 yellow 2
Reep2 5 green 2
Reep3 17 grey60 2
Reep4 5 green 2
Reep5 22 darkgreen 2
Reep6 13 salmon 2
Reg1 0 grey 1
Reg2 5 green 2
Reg3g 9 magenta 2
Rel 4 yellow 2
Rela 2 blue 1
Relb 7 black 2
Relch 1 turquoise 2
Rell1 4 yellow 2
Rell2 1 turquoise 2
Reln 6 red 2
Relt 10 purple 2
Rem1 16 lightcyan 2
Rem2 13 salmon 2
Ren1 5 green 2
Renbp 7 black 2
Rep15 0 grey 1
Repin1 3 brown 1
Reps1 18 lightgreen 1
Reps2 5 green 2
Rer1 10 purple 2
Rere 10 purple 2
Rerg 9 magenta 2
Resf1 12 tan 1
Rest 2 blue 1
Ret 26 darkorange 2
Retn 3 brown 1
Retnlg 0 grey 2
Retreg1 4 yellow 2
Retreg2 2 blue 1
Retreg3 3 brown 1
Retsat 7 black 2
Rev1 0 grey 1
Rev3l 5 green 2
Rex1bd 17 grey60 2
Rex2 0 grey 1
Rexo1 1 turquoise 1
Rexo2 13 salmon 2
Rexo4 14 cyan 2
Rexo5 1 turquoise 2
Rfc1 11 greenyellow 1
Rfc2 0 grey 2
Rfc3 8 pink 1
Rfc4 1 turquoise 1
Rfc5 17 grey60 2
Rfesd 0 grey 2
Rffl 1 turquoise 2
Rfk 2 blue 1
Rflna 0 grey 1
Rflnb 11 greenyellow 1
Rfng 10 purple 2
Rfpl4 4 yellow 2
Rft1 2 blue 1
Rftn1 7 black 2
Rftn2 13 salmon 2
Rfwd3 7 black 2
Rfx1 5 green 2
Rfx2 0 grey 2
Rfx3 2 blue 1
Rfx4 0 grey 1
Rfx5 11 greenyellow 1
Rfx7 12 tan 1
Rfx8 9 magenta 2
Rfxank 10 purple 2
Rfxap 11 greenyellow 1
Rgcc 6 red 2
Rgl1 2 blue 1
Rgl2 14 cyan 2
Rgl3 6 red 2
Rgma 6 red 2
Rgmb 4 yellow 2
Rgn 0 grey 2
Rgp1 1 turquoise 1
Rgr 10 purple 2
Rgs1 0 grey 1
Rgs10 6 red 2
Rgs11 9 magenta 2
Rgs12 21 darkred 1
Rgs14 12 tan 1
Rgs16 9 magenta 2
Rgs17 4 yellow 2
Rgs18 0 grey 2
Rgs19 2 blue 1
Rgs2 9 magenta 2
Rgs20 7 black 2
Rgs21 0 grey 2
Rgs22 0 grey 1
Rgs3 4 yellow 2
Rgs4 0 grey 2
Rgs5 6 red 2
Rgs6 4 yellow 2
Rgs7 17 grey60 2
Rgs7bp 4 yellow 2
Rgs8 9 magenta 2
Rgs9 10 purple 2
Rgs9bp 15 midnightblue 2
Rgsl1 0 grey 1
Rhag 10 purple 2
Rhbdd1 0 grey 2
Rhbdd2 15 midnightblue 2
Rhbdd3 0 grey 2
Rhbdf1 2 blue 1
Rhbdf2 9 magenta 2
Rhbdl1 14 cyan 2
Rhbdl2 12 tan 1
Rhbdl3 0 grey 1
Rhbg 15 midnightblue 2
Rhcg 6 red 2
Rhd 0 grey 1
Rheb 2 blue 1
Rhebl1 9 magenta 2
Rhno1 15 midnightblue 2
Rho 0 grey 2
Rhoa 2 blue 1
Rhob 2 blue 1
Rhobtb1 10 purple 2
Rhobtb2 11 greenyellow 1
Rhobtb3 1 turquoise 2
Rhoc 2 blue 1
Rhod 0 grey 1
Rhof 5 green 2
Rhog 13 salmon 2
Rhoh 5 green 2
Rhoj 5 green 2
Rhoq 17 grey60 2
Rhot1 2 blue 2
Rhot2 14 cyan 2
Rhou 2 blue 1
Rhov 1 turquoise 1
Rhox4a 13 salmon 2
Rhox4a2 0 grey 2
Rhox4b 0 grey 1
Rhox4c 1 turquoise 2
Rhox4d 0 grey 2
Rhox4f 0 grey 2
Rhox4g 3 brown 1
Rhox5 0 grey 1
Rhox8 2 blue 1
Rhpn1 0 grey 2
Rhpn2 7 black 2
Ribc1 3 brown 1
Ribc2 1 turquoise 1
Ric1 8 pink 1
Ric3 5 green 2
Ric8a 3 brown 1
Ric8b 17 grey60 2
Rictor 4 yellow 2
Rida 3 brown 1
Rif1 1 turquoise 1
Riiad1 1 turquoise 1
Rilp 0 grey 2
Rilpl1 2 blue 1
Rilpl2 2 blue 1
Rimbp2 6 red 2
Rimbp3 2 blue 1
Rimkla 1 turquoise 2
Rimklb 7 black 2
Rims1 6 red 2
Rims2 4 yellow 2
Rims3 0 grey 1
Rims4 4 yellow 2
Rin1 0 grey 2
Rin2 15 midnightblue 2
Rin3 11 greenyellow 1
Ring1 1 turquoise 1
Rinl 0 grey 2
Rint1 3 brown 1
Riok1 23 darkturquoise 1
Riok2 1 turquoise 2
Riok3 10 purple 2
Riox1 3 brown 1
Riox2 6 red 2
Ripk1 4 yellow 2
Ripk2 1 turquoise 2
Ripk3 14 cyan 2
Ripk4 15 midnightblue 2
Ripor1 10 purple 2
Ripor2 0 grey 2
Ripor3 3 brown 1
Ripply1 0 grey 2
Ripply3 8 pink 1
Rit1 6 red 2
Rit2 0 grey 2
Rita1 0 grey 1
Rlbp1 0 grey 1
Rlf 3 brown 1
Rlim 1 turquoise 1
Rln1 1 turquoise 1
Rmc1 2 blue 1
Rmdn1 1 turquoise 1
Rmdn2 3 brown 1
Rmdn3 0 grey 2
Rmi1 3 brown 1
Rmi2 5 green 2
Rmnd1 8 pink 1
Rmnd5a 17 grey60 2
Rmnd5b 14 cyan 2
Rnase1 8 pink 1
Rnase10 2 blue 1
Rnase4 3 brown 1
Rnase6 0 grey 1
Rnaseh1 3 brown 1
Rnaseh2a 17 grey60 2
Rnaseh2b 2 blue 1
Rnaseh2c 8 pink 1
Rnasek 2 blue 1
Rnasel 3 brown 1
Rnaset2a 9 magenta 2
Rnaset2b 0 grey 2
Rnd1 8 pink 1
Rnd2 1 turquoise 1
Rnd3 4 yellow 2
Rnf10 3 brown 1
Rnf103 9 magenta 2
Rnf11 4 yellow 2
Rnf111 2 blue 1
Rnf112 7 black 2
Rnf113a1 0 grey 1
Rnf113a2 13 salmon 2
Rnf114 2 blue 2
Rnf115 1 turquoise 2
Rnf121 2 blue 1
Rnf122 1 turquoise 2
Rnf123 9 magenta 2
Rnf125 0 grey 1
Rnf126 20 royalblue 1
Rnf128 1 turquoise 1
Rnf13 18 lightgreen 1
Rnf130 2 blue 1
Rnf133 10 purple 2
Rnf135 5 green 2
Rnf138 10 purple 2
Rnf139 3 brown 1
Rnf14 10 purple 2
Rnf141 27 white 1
Rnf144a 2 blue 1
Rnf144b 4 yellow 2
Rnf145 8 pink 1
Rnf146 2 blue 1
Rnf148 16 lightcyan 2
Rnf149 1 turquoise 2
Rnf150 15 midnightblue 2
Rnf151 10 purple 2
Rnf152 6 red 2
Rnf157 10 purple 2
Rnf165 5 green 2
Rnf166 0 grey 2
Rnf167 1 turquoise 1
Rnf168 1 turquoise 1
Rnf169 10 purple 2
Rnf17 0 grey 2
Rnf170 3 brown 1
Rnf180 10 purple 2
Rnf181 8 pink 1
Rnf182 4 yellow 2
Rnf183 1 turquoise 1
Rnf185 2 blue 1
Rnf186 14 cyan 2
Rnf187 3 brown 1
Rnf19a 1 turquoise 2
Rnf19b 10 purple 2
Rnf2 1 turquoise 1
Rnf20 0 grey 1
Rnf207 5 green 2
Rnf208 1 turquoise 1
Rnf212 0 grey 1
Rnf213 4 yellow 2
Rnf214 2 blue 1
Rnf215 0 grey 1
Rnf216 3 brown 1
Rnf217 2 blue 1
Rnf219 0 grey 1
Rnf220 20 royalblue 1
Rnf222 7 black 2
Rnf223 3 brown 1
Rnf225 22 darkgreen 2
Rnf227 9 magenta 2
Rnf24 11 greenyellow 1
Rnf25 8 pink 1
Rnf26 3 brown 1
Rnf31 14 cyan 2
Rnf32 2 blue 1
Rnf34 8 pink 1
Rnf38 10 purple 2
Rnf39 0 grey 2
Rnf4 1 turquoise 2
Rnf40 3 brown 1
Rnf41 18 lightgreen 1
Rnf43 9 magenta 2
Rnf44 10 purple 2
Rnf5 14 cyan 2
Rnf6 11 greenyellow 1
Rnf7 1 turquoise 1
Rnf8 2 blue 1
Rnft1 1 turquoise 2
Rnft2 14 cyan 2
Rngtt 6 red 2
Rnh1 1 turquoise 1
Rnls 7 black 2
Rnmt 1 turquoise 1
Rnpc3 23 darkturquoise 1
Rnpep 5 green 2
Rnpepl1 10 purple 2
Rnps1 2 blue 1
Robo1 10 purple 2
Robo2 25 orange 2
Robo3 0 grey 1
Robo4 2 blue 1
Rock1 1 turquoise 1
Rock2 1 turquoise 1
Rogdi 1 turquoise 2
Rom1 0 grey 2
Romo1 8 pink 1
Ropn1l 12 tan 1
Ror1 4 yellow 2
Ror2 1 turquoise 1
Rora 7 black 2
Rorb 6 red 2
Rorc 7 black 2
Ros1 7 black 2
Rp1 24 darkgrey 2
Rp1l1 4 yellow 2
Rp2 3 brown 1
Rp9 24 darkgrey 2
Rpa1 2 blue 1
Rpa2 10 purple 2
Rpa3 11 greenyellow 1
Rpain 0 grey 2
Rpap1 1 turquoise 1
Rpap2 0 grey 2
Rpap3 11 greenyellow 1
Rpap3.ps2 0 grey 1
Rpe 1 turquoise 2
Rpe65 0 grey 1
Rpf1 1 turquoise 1
Rpf2 1 turquoise 1
Rpgr 11 greenyellow 1
Rpgrip1 18 lightgreen 1
Rpgrip1l 26 darkorange 2
Rph3a 3 brown 1
Rph3al 13 salmon 2
Rpia 12 tan 1
Rpl10 8 pink 1
Rpl10.ps2 3 brown 1
Rpl10.ps3 1 turquoise 1
Rpl10.ps5 1 turquoise 2
Rpl10.ps6 0 grey 1
Rpl10a 8 pink 1
Rpl10a.ps1 1 turquoise 2
Rpl10a.ps2 22 darkgreen 2
Rpl11 8 pink 1
Rpl12 11 greenyellow 1
Rpl13 8 pink 1
Rpl13.ps1 11 greenyellow 1
Rpl13.ps3 10 purple 2
Rpl13.ps5 3 brown 1
Rpl13.ps6 0 grey 1
Rpl13a 2 blue 1
Rpl14 2 blue 2
Rpl14.ps1 0 grey 1
Rpl15 19 lightyellow 1
Rpl15.ps2 0 grey 1
Rpl15.ps3 0 grey 1
Rpl15.ps4 3 brown 1
Rpl15.ps5 2 blue 1
Rpl17 8 pink 1
Rpl17.ps10 0 grey 1
Rpl17.ps11 0 grey 1
Rpl17.ps3 0 grey 1
Rpl17.ps4 0 grey 1
Rpl17.ps5 5 green 2
Rpl17.ps7 0 grey 1
Rpl17.ps8 0 grey 1
Rpl17.ps9 9 magenta 2
Rpl18 2 blue 2
Rpl18.ps1 16 lightcyan 2
Rpl18.ps2 0 grey 1
Rpl18a 8 pink 1
Rpl18a.ps1 0 grey 2
Rpl19 8 pink 1
Rpl19.ps1 0 grey 1
Rpl19.ps11 0 grey 1
Rpl19.ps12 0 grey 1
Rpl19.ps3 5 green 2
Rpl19.ps4 0 grey 1
Rpl19.ps6 0 grey 1
Rpl21 8 pink 1
Rpl21.ps10 0 grey 1
Rpl21.ps12 0 grey 2
Rpl21.ps14 0 grey 1
Rpl21.ps15 2 blue 1
Rpl21.ps3 0 grey 1
Rpl21.ps6 0 grey 2
Rpl21.ps7 4 yellow 2
Rpl21.ps8 9 magenta 2
Rpl21.ps9 7 black 2
Rpl22 8 pink 1
Rpl22.ps1 3 brown 1
Rpl22l1 1 turquoise 1
Rpl23 8 pink 1
Rpl23a 2 blue 1
Rpl23a.ps14 5 green 2
Rpl23a.ps2 9 magenta 2
Rpl23a.ps3 0 grey 1
Rpl24 8 pink 1
Rpl26 4 yellow 2
Rpl26.ps4 0 grey 2
Rpl26.ps6 3 brown 1
Rpl27 8 pink 1
Rpl27.ps1 0 grey 2
Rpl27.ps3 1 turquoise 2
Rpl27a 8 pink 1
Rpl27a.ps1 1 turquoise 1
Rpl28 13 salmon 2
Rpl28.ps1 2 blue 2
Rpl28.ps2 0 grey 1
Rpl28.ps3 3 brown 1
Rpl29 5 green 2
Rpl29.ps1 0 grey 1
Rpl29.ps2 0 grey 1
Rpl3 4 yellow 2
Rpl3.ps1 16 lightcyan 2
Rpl3.ps2 5 green 2
Rpl30 11 greenyellow 1
Rpl30.ps10 11 greenyellow 1
Rpl30.ps2 0 grey 2
Rpl30.ps3 0 grey 1
Rpl30.ps6 3 brown 1
Rpl30.ps9 0 grey 1
Rpl31 8 pink 1
Rpl31.ps11 2 blue 1
Rpl31.ps14 0 grey 1
Rpl31.ps15 9 magenta 2
Rpl31.ps16 8 pink 1
Rpl31.ps17 0 grey 1
Rpl31.ps24 12 tan 1
Rpl31.ps5 0 grey 1
Rpl31.ps8 8 pink 1
Rpl31.ps9 0 grey 2
Rpl32 8 pink 1
Rpl32l 2 blue 1
Rpl34 11 greenyellow 1
Rpl34.ps1 2 blue 1
Rpl34.ps2 0 grey 2
Rpl35 8 pink 1
Rpl35a 11 greenyellow 1
Rpl35a.ps2 0 grey 2
Rpl35a.ps3 0 grey 2
Rpl35a.ps4 0 grey 2
Rpl35a.ps6 0 grey 2
Rpl35a.ps7 0 grey 1
Rpl36 8 pink 1
Rpl36.ps12 0 grey 2
Rpl36a 8 pink 1
Rpl36a.ps1 0 grey 2
Rpl36a.ps2 2 blue 1
Rpl36a.ps4 5 green 2
Rpl36al 8 pink 1
Rpl37 8 pink 1
Rpl37a 8 pink 1
Rpl37rt 8 pink 1
Rpl38 8 pink 1
Rpl38.ps2 3 brown 1
Rpl39 8 pink 1
Rpl39l 0 grey 1
Rpl4 8 pink 1
Rpl41 8 pink 1
Rpl5 11 greenyellow 1
Rpl5.ps1 7 black 2
Rpl5.ps2 0 grey 2
Rpl6 19 lightyellow 1
Rpl6l 0 grey 2
Rpl7 1 turquoise 1
Rpl7.ps7 1 turquoise 2
Rpl7a 19 lightyellow 1
Rpl7a.ps10 0 grey 2
Rpl7a.ps11 1 turquoise 2
Rpl7a.ps3 2 blue 1
Rpl7a.ps4 14 cyan 2
Rpl7a.ps5 0 grey 2
Rpl7a.ps7 0 grey 2
Rpl7a.ps8 0 grey 2
Rpl7a.ps9 16 lightcyan 2
Rpl7l1 2 blue 1
Rpl8 17 grey60 2
Rpl9 2 blue 2
Rpl9.ps4 0 grey 2
Rpl9.ps5 0 grey 1
Rpl9.ps6 0 grey 1
Rpl9.ps7 10 purple 2
Rpl9.ps8 0 grey 1
Rplp0 19 lightyellow 1
Rplp0.ps1 12 tan 1
Rplp1 8 pink 1
Rplp2 13 salmon 2
Rpn1 7 black 2
Rpn2 2 blue 1
Rpp14 0 grey 1
Rpp21 11 greenyellow 1
Rpp25 13 salmon 2
Rpp25l 3 brown 1
Rpp30 1 turquoise 1
Rpp38 1 turquoise 1
Rpp40 1 turquoise 1
Rprd1a 2 blue 1
Rprd1b 11 greenyellow 1
Rprd2 2 blue 1
Rprm 2 blue 1
Rprml 3 brown 1
Rps10 13 salmon 2
RPS10.NUDT3 1 turquoise 1
Rps10.ps1 0 grey 1
Rps10.ps2 9 magenta 2
Rps10.ps4 6 red 2
Rps11 2 blue 2
Rps11.ps1 6 red 2
Rps11.ps2 9 magenta 2
Rps11.ps5 0 grey 2
Rps12 2 blue 1
Rps12.ps1 6 red 2
Rps12.ps19 0 grey 1
Rps12.ps26 0 grey 2
Rps12.ps3 8 pink 1
Rps12.ps4 5 green 2
Rps12.ps5 0 grey 1
Rps12.ps9 0 grey 1
Rps12l1 5 green 2
Rps13 0 grey 2
Rps13.ps1 9 magenta 2
Rps13.ps2 4 yellow 2
Rps13.ps4 0 grey 1
Rps13.ps5 0 grey 1
Rps14 2 blue 1
Rps15 8 pink 1
Rps15a 2 blue 1
Rps15a.ps3 16 lightcyan 2
Rps15a.ps4 8 pink 1
Rps15a.ps5 1 turquoise 1
Rps15a.ps6 0 grey 2
Rps15a.ps7 0 grey 1
Rps16 13 salmon 2
Rps16.ps2 0 grey 2
Rps17 8 pink 1
Rps18 11 greenyellow 1
Rps18.ps1 1 turquoise 1
Rps18.ps3 0 grey 1
Rps19 2 blue 1
Rps19.ps1 0 grey 1
Rps19.ps10 14 cyan 2
Rps19.ps11 11 greenyellow 1
Rps19.ps2 0 grey 1
Rps19.ps3 7 black 2
Rps19.ps4 7 black 2
Rps19.ps6 0 grey 1
Rps19.ps7 0 grey 2
Rps19bp1 0 grey 1
Rps2 7 black 2
Rps2.ps10 2 blue 2
Rps2.ps11 8 pink 1
Rps2.ps13 0 grey 2
Rps2.ps4 0 grey 1
Rps2.ps5 0 grey 1
Rps2.ps6 0 grey 2
Rps2.ps7 0 grey 1
Rps2.ps9 0 grey 1
Rps20 8 pink 1
Rps21 8 pink 1
Rps23 8 pink 1
Rps23.ps1 8 pink 1
Rps23.ps2 0 grey 1
Rps24 8 pink 1
Rps24.ps3 0 grey 2
Rps25 8 pink 1
Rps26 8 pink 1
Rps26.ps1 19 lightyellow 1
Rps27 11 greenyellow 1
Rps27.ps1 0 grey 1
Rps27a 2 blue 1
Rps27a.ps1 0 grey 1
Rps27a.ps2 0 grey 1
Rps27l 11 greenyellow 1
Rps27rt 0 grey 2
Rps28 8 pink 1
Rps29 8 pink 1
Rps3 11 greenyellow 1
Rps3a1 11 greenyellow 1
Rps3a2 0 grey 2
Rps3a3 0 grey 1
Rps4l 2 blue 1
Rps4x 1 turquoise 1
Rps4x.ps 14 cyan 2
Rps5 2 blue 1
Rps6 11 greenyellow 1
Rps6.ps1 2 blue 1
Rps6.ps3 16 lightcyan 2
Rps6.ps4 0 grey 2
Rps6ka1 11 greenyellow 1
Rps6ka2 3 brown 1
Rps6ka3 6 red 2
Rps6ka4 18 lightgreen 1
Rps6ka5 5 green 2
Rps6ka6 1 turquoise 1
Rps6kb1 6 red 2
Rps6kb2 18 lightgreen 1
Rps6kc1 0 grey 1
Rps6kl1 13 salmon 2
Rps7 18 lightgreen 1
Rps7.ps2 0 grey 1
Rps8 0 grey 2
Rps8.ps1 2 blue 1
Rps8.ps3 0 grey 2
Rps8.ps4 3 brown 1
Rps9 13 salmon 2
Rpsa 2 blue 1
Rpsa.ps1 0 grey 2
Rpsa.ps10 19 lightyellow 1
Rpsa.ps11 10 purple 2
Rpsa.ps12 1 turquoise 2
Rpsa.ps2 2 blue 1
Rpsa.ps4 1 turquoise 1
Rpsa.ps5 0 grey 2
Rpsa.ps9 0 grey 1
Rptn 7 black 2
Rptor 19 lightyellow 1
Rpusd1 1 turquoise 2
Rpusd2 0 grey 2
Rpusd3 1 turquoise 1
Rpusd4 0 grey 2
Rrad 0 grey 1
Rraga 2 blue 1
Rragb 21 darkred 1
Rragc 3 brown 1
Rragd 27 white 1
Rras 0 grey 1
Rras2 10 purple 2
Rrbp1 9 magenta 2
Rreb1 2 blue 1
Rrh 0 grey 1
Rrm1 1 turquoise 1
Rrm2 3 brown 1
Rrm2b 11 greenyellow 1
Rrn3 2 blue 1
Rrnad1 14 cyan 2
Rrp1 2 blue 2
Rrp12 3 brown 1
Rrp15 2 blue 1
Rrp1b 2 blue 1
Rrp36 27 white 1
Rrp7a 1 turquoise 2
Rrp8 3 brown 1
Rrp9 0 grey 1
Rrs1 3 brown 1
Rs1 1 turquoise 1
Rsad1 7 black 2
Rsad2 0 grey 1
Rsbn1 1 turquoise 1
Rsbn1l 2 blue 1
Rsc1a1 2 blue 1
Rsf1 1 turquoise 1
Rsg1 0 grey 2
Rsl1 3 brown 1
Rsl1d1 1 turquoise 1
Rsl24d1 10 purple 2
Rslcan18 0 grey 2
Rsph1 0 grey 2
Rsph10b 1 turquoise 1
Rsph14 0 grey 1
Rsph3a 0 grey 2
Rsph3b 4 yellow 2
Rsph4a 0 grey 2
Rsph6a 0 grey 1
Rsph9 0 grey 1
Rspo1 6 red 2
Rspo2 12 tan 1
Rspo3 5 green 2
Rspo4 1 turquoise 1
Rspry1 2 blue 2
Rsrc1 4 yellow 2
Rsrc2 3 brown 1
Rsrp1 14 cyan 2
Rsu1 4 yellow 2
Rtbdn 1 turquoise 1
Rtca 0 grey 2
Rtcb 8 pink 1
Rtel1 22 darkgreen 2
Rtf1 2 blue 1
Rtf2 3 brown 1
Rtkn 6 red 2
Rtkn2 0 grey 2
Rtl1 6 red 2
Rtl10 0 grey 2
Rtl3 9 magenta 2
Rtl4 6 red 2
Rtl5 5 green 2
Rtl6 2 blue 1
Rtl8a 2 blue 1
Rtl8b 2 blue 1
Rtl8c 1 turquoise 2
Rtl9 7 black 2
Rtn1 9 magenta 2
Rtn2 4 yellow 2
Rtn3 2 blue 1
Rtn4 0 grey 1
Rtn4ip1 0 grey 1
Rtn4r 7 black 2
Rtn4rl1 4 yellow 2
Rtn4rl2 11 greenyellow 1
Rtp3 7 black 2
Rtp4 6 red 2
Rtraf 8 pink 1
Rttn 7 black 2
Rubcn 8 pink 1
Rubcnl 3 brown 1
Rufy1 16 lightcyan 2
Rufy2 3 brown 1
Rufy3 6 red 2
Rufy4 9 magenta 2
Rundc1 1 turquoise 1
Rundc3a 22 darkgreen 2
Rundc3b 6 red 2
Runx1 4 yellow 2
Runx1t1 10 purple 2
Runx2 6 red 2
Runx3 6 red 2
Rusc1 1 turquoise 2
Rusc2 1 turquoise 2
Ruvbl1 3 brown 1
Ruvbl2 2 blue 2
Rwdd1 25 orange 2
Rwdd2a 0 grey 1
Rwdd2b 3 brown 1
Rwdd3 3 brown 1
Rwdd4a 2 blue 1
Rxfp1 6 red 2
Rxfp2 1 turquoise 1
Rxfp3 5 green 2
Rxfp4 0 grey 2
Rxra 8 pink 1
Rxrb 17 grey60 2
Rxrg 7 black 2
Rxylt1 23 darkturquoise 1
Rybp 17 grey60 2
Ryk 8 pink 1
Ryr1 9 magenta 2
Ryr2 9 magenta 2
Ryr3 5 green 2
S100a1 9 magenta 2
S100a10 2 blue 1
S100a11 13 salmon 2
S100a13 3 brown 1
S100a14 2 blue 1
S100a16 2 blue 1
S100a3 0 grey 1
S100a4 3 brown 1
S100a6 2 blue 1
S100a7a 7 black 2
S100a8 4 yellow 2
S100a9 4 yellow 2
S100b 5 green 2
S100g 0 grey 1
S100pbp 8 pink 1
S1pr1 22 darkgreen 2
S1pr2 8 pink 1
S1pr3 2 blue 1
S1pr4 8 pink 1
S1pr5 1 turquoise 1
Saa1 0 grey 2
Saa3 0 grey 1
Saa4 0 grey 1
Saal1 1 turquoise 1
Sac3d1 3 brown 1
Sacm1l 1 turquoise 1
Sacs 20 royalblue 1
Sae1 3 brown 1
Safb 14 cyan 2
Safb2 14 cyan 2
Sag 4 yellow 2
Sall1 5 green 2
Sall2 2 blue 1
Sall3 10 purple 2
Sall4 6 red 2
Samd1 3 brown 1
Samd10 2 blue 1
Samd11 10 purple 2
Samd12 1 turquoise 1
Samd13 4 yellow 2
Samd14 1 turquoise 1
Samd15 3 brown 1
Samd3 2 blue 1
Samd4 11 greenyellow 1
Samd4b 2 blue 1
Samd5 6 red 2
Samd7 0 grey 1
Samd8 5 green 2
Samd9l 20 royalblue 1
Samhd1 8 pink 1
Samm50 2 blue 2
Samsn1 10 purple 2
Sap130 13 salmon 2
Sap18 4 yellow 2
Sap18b 2 blue 2
Sap25 3 brown 1
Sap30 5 green 2
Sap30bp 13 salmon 2
Sap30l 8 pink 1
Sapcd1 2 blue 1
Sapcd2 22 darkgreen 2
Sar1a 1 turquoise 2
Sar1b 1 turquoise 1
Saraf 14 cyan 2
Sardh 5 green 2
Sarm1 1 turquoise 1
Sarnp 1 turquoise 1
Sars 2 blue 2
Sars2 5 green 2
Sart1 2 blue 1
Sart3 3 brown 1
Sash1 2 blue 1
Sash3 4 yellow 2
Sass6 1 turquoise 2
Sat1 11 greenyellow 1
Sat2 8 pink 1
Satb1 5 green 2
Satb2 10 purple 2
Satl1 0 grey 2
Sav1 17 grey60 2
Saxo1 13 salmon 2
Saxo2 16 lightcyan 2
Saysd1 8 pink 1
Sbds 11 greenyellow 1
Sbf1 21 darkred 1
Sbf2 13 salmon 2
Sbk1 2 blue 1
Sbk2 0 grey 2
Sbk3 0 grey 1
Sbno1 2 blue 1
Sbno2 15 midnightblue 2
Sbsn 18 lightgreen 1
Sbspon 5 green 2
Sc5d 18 lightgreen 1
Scaf1 1 turquoise 1
Scaf11 17 grey60 2
Scaf4 10 purple 2
Scaf8 19 lightyellow 1
Scai 1 turquoise 1
Scamp1 17 grey60 2
Scamp2 11 greenyellow 1
Scamp3 13 salmon 2
Scamp4 2 blue 2
Scamp5 5 green 2
Scand1 5 green 2
Scap 1 turquoise 1
Scaper 4 yellow 2
Scara3 7 black 2
Scara5 9 magenta 2
Scarb1 8 pink 1
Scarb2 22 darkgreen 2
Scarf1 5 green 2
Scarf2 14 cyan 2
Sccpdh 3 brown 1
Scd1 7 black 2
Scd2 2 blue 1
Scd3 7 black 2
Scd4 0 grey 1
Scel 3 brown 1
Scfd1 23 darkturquoise 1
Scfd2 0 grey 1
Scg2 4 yellow 2
Scg3 0 grey 1
Scg5 6 red 2
Scgb1a1 0 grey 1
Scgb1b30 0 grey 1
Scgb3a1 5 green 2
Scgb3a2 10 purple 2
Scgn 7 black 2
Schip1 1 turquoise 2
Scimp 0 grey 1
Scin 15 midnightblue 2
Sclt1 21 darkred 1
Scly 4 yellow 2
Scmh1 0 grey 1
Scml2 5 green 2
Scml4 0 grey 1
Scn11a 2 blue 1
Scn1a 6 red 2
Scn1b 11 greenyellow 1
Scn2a 3 brown 1
Scn2b 26 darkorange 2
Scn3a 10 purple 2
Scn3b 12 tan 1
Scn4a 9 magenta 2
Scn4b 16 lightcyan 2
Scn5a 0 grey 2
Scn7a 3 brown 1
Scn8a 4 yellow 2
Scn9a 16 lightcyan 2
Scnm1 1 turquoise 2
Scnn1a 5 green 2
Scnn1b 1 turquoise 2
Scnn1g 15 midnightblue 2
Sco1 3 brown 1
Sco2 0 grey 2
Scoc 1 turquoise 1
Scp2 3 brown 1
Scp2.ps2 0 grey 2
Scp2d1 10 purple 2
Scpep1 2 blue 1
Scrg1 9 magenta 2
Scrib 20 royalblue 1
Scrn1 7 black 2
Scrn2 15 midnightblue 2
Scrn3 0 grey 2
Scrt1 4 yellow 2
Scrt2 0 grey 1
Sct 7 black 2
Sctr 7 black 2
Scube1 5 green 2
Scube2 4 yellow 2
Scube3 9 magenta 2
Scx 5 green 2
Scyl1 3 brown 1
Scyl2 2 blue 1
Scyl3 0 grey 1
Sdad1 5 green 2
Sdc1 6 red 2
Sdc2 7 black 2
Sdc3 7 black 2
Sdc4 11 greenyellow 1
Sdcbp 1 turquoise 1
Sdcbp2 10 purple 2
Sdccag8 14 cyan 2
Sde2 8 pink 1
Sdf2 8 pink 1
Sdf2l1 12 tan 1
Sdf4 3 brown 1
Sdha 2 blue 1
Sdhaf1 3 brown 1
Sdhaf2 11 greenyellow 1
Sdhaf3 1 turquoise 1
Sdhaf4 0 grey 2
Sdhb 0 grey 2
Sdhc 3 brown 1
Sdhd 2 blue 1
Sdk1 1 turquoise 1
Sdk2 25 orange 2
Sdr16c5 18 lightgreen 1
Sdr16c6 5 green 2
Sdr39u1 13 salmon 2
Sdr42e1 5 green 2
Sdr9c7 7 black 2
Sds 3 brown 1
Sdsl 1 turquoise 2
Sec1 6 red 2
Sec11a 1 turquoise 1
Sec11c 3 brown 1
Sec13 19 lightyellow 1
Sec14l1 3 brown 1
Sec14l2 10 purple 2
Sec14l3 4 yellow 2
Sec14l4 6 red 2
Sec14l5 6 red 2
Sec16a 2 blue 1
Sec16b 6 red 2
Sec22a 2 blue 1
Sec22b 5 green 2
Sec22c 0 grey 1
Sec23a 15 midnightblue 2
Sec23b 0 grey 1
Sec23ip 2 blue 1
Sec24a 3 brown 1
Sec24b 2 blue 1
Sec24c 2 blue 1
Sec24d 9 magenta 2
Sec31a 2 blue 1
Sec31b 9 magenta 2
Sec61a1 3 brown 1
Sec61a2 20 royalblue 1
Sec61b 5 green 2
Sec61g 2 blue 1
Sec62 1 turquoise 1
Sec63 3 brown 1
Secisbp2 0 grey 2
Secisbp2l 17 grey60 2
Sectm1a 1 turquoise 1
Sectm1b 6 red 2
Seh1l 16 lightcyan 2
Sel1l 11 greenyellow 1
Sel1l2 0 grey 2
Sel1l3 4 yellow 2
Sele 0 grey 1
Selenbp1 2 blue 1
Selenbp2 11 greenyellow 1
Selenof 1 turquoise 1
Selenoh 2 blue 1
Selenoi 1 turquoise 2
Selenok 1 turquoise 1
Selenom 19 lightyellow 1
Selenon 2 blue 1
Selenoo 3 brown 1
Selenop 22 darkgreen 2
Selenos 3 brown 1
Selenot 1 turquoise 2
Selenov 0 grey 1
Selenow 2 blue 2
Sell 0 grey 1
Selp 0 grey 1
Selplg 5 green 2
Sem1 11 greenyellow 1
Sema3a 5 green 2
Sema3b 26 darkorange 2
Sema3c 1 turquoise 1
Sema3d 5 green 2
Sema3e 6 red 2
Sema3f 7 black 2
Sema3g 8 pink 1
Sema4a 6 red 2
Sema4b 11 greenyellow 1
Sema4c 6 red 2
Sema4d 6 red 2
Sema4f 7 black 2
Sema4g 10 purple 2
Sema5a 11 greenyellow 1
Sema5b 9 magenta 2
Sema6a 4 yellow 2
Sema6b 10 purple 2
Sema6c 1 turquoise 1
Sema6d 7 black 2
Sema7a 16 lightcyan 2
Senp1 0 grey 1
Senp2 6 red 2
Senp3 13 salmon 2
Senp5 17 grey60 2
Senp6 3 brown 1
Senp7 3 brown 1
Senp8 12 tan 1
Sephs1 11 greenyellow 1
Sephs2 8 pink 1
Sepsecs 11 greenyellow 1
Sept1 2 blue 1
Sept10 26 darkorange 2
Sept11 17 grey60 2
Sept14 0 grey 1
Sept2 1 turquoise 1
Sept3 10 purple 2
Sept4 1 turquoise 1
Sept5 4 yellow 2
Sept6 1 turquoise 1
Sept7 1 turquoise 1
Sept8 11 greenyellow 1
Sept9 2 blue 1
Serac1 0 grey 1
Serbp1 1 turquoise 1
Serf1 8 pink 1
Serf2 8 pink 1
Sergef 0 grey 1
Serhl 9 magenta 2
Serinc1 1 turquoise 1
Serinc2 2 blue 1
Serinc3 1 turquoise 1
Serinc4 0 grey 1
Serinc5 27 white 1
Serp1 1 turquoise 2
Serp2 5 green 2
Serpina10 19 lightyellow 1
Serpina12 12 tan 1
Serpina1f 0 grey 2
Serpina3g 0 grey 2
Serpina3h 10 purple 2
Serpina3i 0 grey 1
Serpina3n 0 grey 2
Serpina7 5 green 2
Serpina9 7 black 2
Serpinb10 15 midnightblue 2
Serpinb11 18 lightgreen 1
Serpinb12 15 midnightblue 2
Serpinb13 0 grey 1
Serpinb1a 0 grey 2
Serpinb1b 5 green 2
Serpinb2 0 grey 1
Serpinb3a 5 green 2
Serpinb3b 7 black 2
Serpinb3c 7 black 2
Serpinb5 2 blue 1
Serpinb6a 3 brown 1
Serpinb6b 7 black 2
Serpinb6c 0 grey 2
Serpinb7 0 grey 1
Serpinb8 0 grey 1
Serpinb9 7 black 2
Serpinb9b 1 turquoise 1
Serpinc1 0 grey 1
Serpind1 10 purple 2
Serpine1 0 grey 1
Serpine2 6 red 2
Serpine3 0 grey 1
Serpinf1 2 blue 1
Serpinf2 0 grey 1
Serping1 22 darkgreen 2
Serpinh1 7 black 2
Serpini1 3 brown 1
Sertad1 0 grey 1
Sertad2 1 turquoise 1
Sertad3 3 brown 1
Sertad4 6 red 2
Sertm1 4 yellow 2
Sesn1 4 yellow 2
Sesn2 1 turquoise 1
Sesn3 19 lightyellow 1
Sestd1 17 grey60 2
Set 3 brown 1
Setbp1 2 blue 1
Setd1a 3 brown 1
Setd1b 2 blue 1
Setd2 17 grey60 2
Setd3 10 purple 2
Setd4 4 yellow 2
Setd5 19 lightyellow 1
Setd6 4 yellow 2
Setd7 8 pink 1
Setdb1 12 tan 1
Setdb2 10 purple 2
Setmar 2 blue 1
Setx 14 cyan 2
Sez6 0 grey 2
Sez6l 9 magenta 2
Sez6l2 11 greenyellow 1
Sf1 2 blue 1
Sf3a1 2 blue 1
Sf3a2 2 blue 1
Sf3a3 0 grey 2
Sf3b1 1 turquoise 1
Sf3b2 2 blue 1
Sf3b3 3 brown 1
Sf3b4 2 blue 1
Sf3b5 8 pink 1
Sf3b6 2 blue 1
Sfi1 14 cyan 2
Sfmbt1 4 yellow 2
Sfmbt2 4 yellow 2
Sfn 15 midnightblue 2
Sfpq 10 purple 2
Sfr1 2 blue 1
Sfrp1 4 yellow 2
Sfrp2 4 yellow 2
Sfrp4 6 red 2
Sfrp5 4 yellow 2
Sfswap 14 cyan 2
Sft2d1 22 darkgreen 2
Sft2d2 4 yellow 2
Sft2d3 8 pink 1
Sfta2 1 turquoise 1
Sftpb 4 yellow 2
Sftpc 16 lightcyan 2
Sfxn1 2 blue 1
Sfxn2 5 green 2
Sfxn3 10 purple 2
Sfxn4 8 pink 1
Sfxn5 6 red 2
Sgca 9 magenta 2
Sgcb 0 grey 2
Sgcd 5 green 2
Sgce 10 purple 2
Sgcg 7 black 2
Sgcz 5 green 2
Sgf29 2 blue 2
Sgip1 0 grey 1
Sgk1 7 black 2
Sgk2 0 grey 2
Sgk3 7 black 2
Sgms1 13 salmon 2
Sgms2 7 black 2
Sgo1 1 turquoise 2
Sgo2a 1 turquoise 1
Sgo2b 3 brown 1
Sgpl1 8 pink 1
Sgpp1 1 turquoise 1
Sgpp2 7 black 2
Sgsh 10 purple 2
Sgsm1 11 greenyellow 1
Sgsm2 1 turquoise 1
Sgsm3 13 salmon 2
Sgta 2 blue 2
Sgtb 3 brown 1
Sh2b1 1 turquoise 2
Sh2b2 27 white 1
Sh2b3 5 green 2
Sh2d1a 4 yellow 2
Sh2d1b1 0 grey 1
Sh2d2a 0 grey 2
Sh2d3c 22 darkgreen 2
Sh2d4a 2 blue 1
Sh2d4b 8 pink 1
Sh2d5 10 purple 2
Sh2d7 8 pink 1
Sh3bgr 9 magenta 2
Sh3bgrl 1 turquoise 1
Sh3bgrl2 1 turquoise 2
Sh3bgrl3 13 salmon 2
Sh3bp1 4 yellow 2
Sh3bp2 10 purple 2
Sh3bp4 2 blue 1
Sh3bp5 26 darkorange 2
Sh3bp5l 3 brown 1
Sh3d19 2 blue 1
Sh3d21 4 yellow 2
Sh3gl1 21 darkred 1
Sh3gl2 12 tan 1
Sh3gl3 1 turquoise 2
Sh3glb1 17 grey60 2
Sh3glb2 3 brown 1
Sh3kbp1 7 black 2
Sh3pxd2a 11 greenyellow 1
Sh3pxd2b 11 greenyellow 1
Sh3rf1 5 green 2
Sh3rf2 7 black 2
Sh3rf3 5 green 2
Sh3tc1 1 turquoise 1
Sh3tc2 0 grey 2
Sh3yl1 0 grey 1
Shank1 0 grey 1
Shank2 10 purple 2
Shank3 1 turquoise 1
Sharpin 4 yellow 2
Shb 6 red 2
Shbg 5 green 2
Shc1 5 green 2
Shc2 7 black 2
Shc3 16 lightcyan 2
Shc4 2 blue 2
Shcbp1 1 turquoise 1
Shcbp1l 0 grey 1
Shd 1 turquoise 2
She 11 greenyellow 1
Shf 6 red 2
Shh 4 yellow 2
Shisa2 9 magenta 2
Shisa3 7 black 2
Shisa4 9 magenta 2
Shisa5 2 blue 1
Shisa6 6 red 2
Shisa7 0 grey 1
Shisa8 12 tan 1
Shisa9 9 magenta 2
Shisal1 5 green 2
Shisal2a 16 lightcyan 2
Shisal2b 1 turquoise 1
Shkbp1 10 purple 2
Shld1 8 pink 1
Shld2 1 turquoise 1
Shmt1 15 midnightblue 2
Shmt2 2 blue 1
Shoc2 1 turquoise 1
Shox2 4 yellow 2
Shpk 0 grey 1
Shprh 20 royalblue 1
Shq1 0 grey 2
Shroom1 0 grey 2
Shroom2 2 blue 1
Shroom3 7 black 2
Shroom4 11 greenyellow 1
Shtn1 7 black 2
Siae 7 black 2
Siah1a 1 turquoise 2
Siah1b 0 grey 2
Siah2 6 red 2
Siah3 4 yellow 2
Sidt1 0 grey 2
Sidt2 2 blue 1
Sigirr 2 blue 1
Siglec1 5 green 2
Siglec15 12 tan 1
Siglece 12 tan 1
Siglecf 15 midnightblue 2
Siglecg 7 black 2
Siglech 0 grey 1
Sigmar1 7 black 2
Sik1 15 midnightblue 2
Sik2 0 grey 1
Sik3 10 purple 2
Sike1 3 brown 1
Sil1 3 brown 1
Sim1 4 yellow 2
Sim2 9 magenta 2
Simc1 0 grey 1
Sin3a 2 blue 1
Sin3b 2 blue 1
Sinhcaf 27 white 1
Sipa1 4 yellow 2
Sipa1l1 2 blue 1
Sipa1l2 4 yellow 2
Sipa1l3 10 purple 2
Sirpa 4 yellow 2
Sirpb1a 0 grey 2
Sirpb1b 0 grey 1
Sirt1 1 turquoise 1
Sirt2 13 salmon 2
Sirt3 1 turquoise 2
Sirt4 14 cyan 2
Sirt5 6 red 2
Sirt6 5 green 2
Sirt7 14 cyan 2
Sis 0 grey 1
Siva1 13 salmon 2
Six1 11 greenyellow 1
Six2 4 yellow 2
Six3 2 blue 1
Six4 5 green 2
Six5 1 turquoise 2
Six6 2 blue 1
Ska1 1 turquoise 1
Ska2 1 turquoise 2
Ska3 6 red 2
Skap1 13 salmon 2
Skap2 3 brown 1
Ski 11 greenyellow 1
Skida1 3 brown 1
Skil 16 lightcyan 2
Skint1 0 grey 1
Skint11 12 tan 1
Skint2 1 turquoise 1
Skint3 0 grey 1
Skint4 0 grey 1
Skint7 8 pink 1
Skint8 1 turquoise 1
Skiv2l 10 purple 2
Skor1 3 brown 1
Skp1a 10 purple 2
Skp2 14 cyan 2
Sla 0 grey 1
Sla2 0 grey 1
Slain1 5 green 2
Slain2 17 grey60 2
Slamf1 0 grey 2
Slamf6 0 grey 1
Slamf7 0 grey 1
Slamf8 0 grey 1
Slamf9 0 grey 1
Slbp 6 red 2
Slc10a1 7 black 2
Slc10a2 0 grey 1
Slc10a3 2 blue 1
Slc10a4 2 blue 1
Slc10a5 0 grey 1
Slc10a6 14 cyan 2
Slc10a7 0 grey 2
Slc11a1 4 yellow 2
Slc11a2 9 magenta 2
Slc12a1 3 brown 1
Slc12a2 6 red 2
Slc12a3 13 salmon 2
Slc12a4 9 magenta 2
Slc12a5 7 black 2
Slc12a6 4 yellow 2
Slc12a7 2 blue 1
Slc12a8 0 grey 1
Slc12a9 1 turquoise 1
Slc13a1 0 grey 1
Slc13a3 10 purple 2
Slc13a4 0 grey 1
Slc13a5 24 darkgrey 2
Slc14a1 4 yellow 2
Slc14a2 1 turquoise 2
Slc15a1 7 black 2
Slc15a2 0 grey 1
Slc15a3 4 yellow 2
Slc15a4 2 blue 1
Slc15a5 1 turquoise 1
Slc16a1 16 lightcyan 2
Slc16a10 9 magenta 2
Slc16a11 7 black 2
Slc16a12 0 grey 1
Slc16a13 15 midnightblue 2
Slc16a14 5 green 2
Slc16a2 2 blue 1
Slc16a3 4 yellow 2
Slc16a4 4 yellow 2
Slc16a5 0 grey 1
Slc16a6 2 blue 1
Slc16a7 6 red 2
Slc16a8 0 grey 2
Slc16a9 9 magenta 2
Slc17a2 4 yellow 2
Slc17a4 0 grey 1
Slc17a5 0 grey 1
Slc17a7 2 blue 1
Slc17a8 2 blue 1
Slc17a9 11 greenyellow 1
Slc18a1 3 brown 1
Slc18a2 4 yellow 2
Slc18a3 0 grey 1
Slc18b1 10 purple 2
Slc19a1 12 tan 1
Slc19a2 9 magenta 2
Slc19a3 5 green 2
Slc1a1 9 magenta 2
Slc1a2 9 magenta 2
Slc1a3 4 yellow 2
Slc1a4 5 green 2
Slc1a5 2 blue 1
Slc1a6 1 turquoise 1
Slc1a7 3 brown 1
Slc20a1 1 turquoise 2
Slc20a2 6 red 2
Slc22a1 0 grey 2
Slc22a12 0 grey 2
Slc22a13 14 cyan 2
Slc22a13b.ps 5 green 2
Slc22a15 7 black 2
Slc22a17 14 cyan 2
Slc22a18 6 red 2
Slc22a19 18 lightgreen 1
Slc22a21 2 blue 1
Slc22a22 12 tan 1
Slc22a23 7 black 2
Slc22a26 0 grey 1
Slc22a29 0 grey 1
Slc22a3 5 green 2
Slc22a30 0 grey 2
Slc22a4 3 brown 1
Slc22a5 2 blue 1
Slc22a7 1 turquoise 2
Slc22a8 18 lightgreen 1
Slc23a1 2 blue 1
Slc23a2 11 greenyellow 1
Slc23a3 0 grey 1
Slc23a4 14 cyan 2
Slc24a1 2 blue 1
Slc24a2 2 blue 1
Slc24a3 6 red 2
Slc24a4 5 green 2
Slc24a5 2 blue 1
Slc25a1 1 turquoise 1
Slc25a10 7 black 2
Slc25a11 2 blue 2
Slc25a12 4 yellow 2
Slc25a13 5 green 2
Slc25a14 1 turquoise 1
Slc25a15 13 salmon 2
Slc25a16 3 brown 1
Slc25a17 1 turquoise 1
Slc25a18 11 greenyellow 1
Slc25a19 0 grey 1
Slc25a2 3 brown 1
Slc25a20 2 blue 1
Slc25a21 5 green 2
Slc25a22 0 grey 1
Slc25a23 10 purple 2
Slc25a24 1 turquoise 1
Slc25a25 3 brown 1
Slc25a26 2 blue 1
Slc25a27 2 blue 1
Slc25a28 13 salmon 2
Slc25a29 1 turquoise 1
Slc25a3 2 blue 1
Slc25a30 7 black 2
Slc25a32 3 brown 1
Slc25a33 1 turquoise 1
Slc25a34 14 cyan 2
Slc25a35 1 turquoise 2
Slc25a36 1 turquoise 1
Slc25a37 2 blue 1
Slc25a38 3 brown 1
Slc25a39 2 blue 1
Slc25a4 0 grey 2
Slc25a40 20 royalblue 1
Slc25a41 0 grey 1
Slc25a42 2 blue 1
Slc25a43 4 yellow 2
Slc25a44 2 blue 1
Slc25a45 0 grey 1
Slc25a46 1 turquoise 1
Slc25a47 14 cyan 2
Slc25a48 4 yellow 2
Slc25a5 2 blue 2
Slc25a5.ps 0 grey 1
Slc25a51 11 greenyellow 1
Slc25a53 3 brown 1
Slc25a54 0 grey 2
Slc26a1 14 cyan 2
Slc26a10 11 greenyellow 1
Slc26a11 0 grey 2
Slc26a2 2 blue 1
Slc26a3 2 blue 1
Slc26a4 0 grey 2
Slc26a6 0 grey 2
Slc26a7 5 green 2
Slc26a8 4 yellow 2
Slc26a9 7 black 2
Slc27a1 7 black 2
Slc27a2 14 cyan 2
Slc27a3 8 pink 1
Slc27a4 3 brown 1
Slc27a5 0 grey 1
Slc27a6 0 grey 2
Slc28a2 2 blue 1
Slc28a3 7 black 2
Slc29a1 1 turquoise 2
Slc29a2 16 lightcyan 2
Slc29a3 10 purple 2
Slc29a4 2 blue 1
Slc2a1 15 midnightblue 2
Slc2a10 11 greenyellow 1
Slc2a12 10 purple 2
Slc2a13 6 red 2
Slc2a2 0 grey 1
Slc2a3 0 grey 1
Slc2a4 3 brown 1
Slc2a4rg.ps 2 blue 1
Slc2a5 0 grey 1
Slc2a6 2 blue 1
Slc2a7 0 grey 1
Slc2a8 1 turquoise 1
Slc2a9 3 brown 1
Slc30a1 10 purple 2
Slc30a10 4 yellow 2
Slc30a2 0 grey 1
Slc30a3 0 grey 1
Slc30a4 15 midnightblue 2
Slc30a5 16 lightcyan 2
Slc30a6 8 pink 1
Slc30a7 1 turquoise 1
Slc30a8 0 grey 1
Slc30a9 1 turquoise 1
Slc31a1 7 black 2
Slc31a2 0 grey 2
Slc33a1 13 salmon 2
Slc34a1 0 grey 1
Slc34a2 4 yellow 2
Slc35a1 20 royalblue 1
Slc35a2 10 purple 2
Slc35a3 1 turquoise 2
Slc35a4 2 blue 1
Slc35a5 3 brown 1
Slc35b1 1 turquoise 1
Slc35b2 0 grey 1
Slc35b3 3 brown 1
Slc35b4 11 greenyellow 1
Slc35c1 2 blue 1
Slc35c2 17 grey60 2
Slc35d1 4 yellow 2
Slc35d2 0 grey 1
Slc35d3 10 purple 2
Slc35e1 3 brown 1
Slc35e2 14 cyan 2
Slc35e3 2 blue 1
Slc35e4 3 brown 1
Slc35f1 4 yellow 2
Slc35f2 4 yellow 2
Slc35f3 8 pink 1
Slc35f4 0 grey 1
Slc35f5 1 turquoise 2
Slc35f6 0 grey 2
Slc35g1 7 black 2
Slc35g2 3 brown 1
Slc35g3 0 grey 1
Slc36a1 10 purple 2
Slc36a2 9 magenta 2
Slc36a4 1 turquoise 2
Slc37a1 4 yellow 2
Slc37a2 25 orange 2
Slc37a3 5 green 2
Slc37a4 0 grey 2
Slc38a1 5 green 2
Slc38a10 3 brown 1
Slc38a11 0 grey 1
Slc38a2 1 turquoise 2
Slc38a3 5 green 2
Slc38a4 5 green 2
Slc38a5 7 black 2
Slc38a6 0 grey 1
Slc38a7 13 salmon 2
Slc38a8 15 midnightblue 2
Slc38a9 3 brown 1
Slc39a1 3 brown 1
Slc39a10 3 brown 1
Slc39a11 3 brown 1
Slc39a12 0 grey 1
Slc39a13 8 pink 1
Slc39a14 4 yellow 2
Slc39a2 2 blue 1
Slc39a3 0 grey 2
Slc39a4 16 lightcyan 2
Slc39a5 7 black 2
Slc39a6 7 black 2
Slc39a7 3 brown 1
Slc39a8 5 green 2
Slc39a9 8 pink 1
Slc3a1 0 grey 2
Slc3a2 14 cyan 2
Slc40a1 4 yellow 2
Slc41a1 3 brown 1
Slc41a2 7 black 2
Slc41a3 11 greenyellow 1
Slc43a1 7 black 2
Slc43a2 8 pink 1
Slc43a3 0 grey 1
Slc44a1 4 yellow 2
Slc44a2 6 red 2
Slc44a3 2 blue 1
Slc44a4 0 grey 1
Slc44a5 21 darkred 1
Slc45a1 0 grey 2
Slc45a2 7 black 2
Slc45a3 11 greenyellow 1
Slc45a4 3 brown 1
Slc46a1 2 blue 1
Slc46a2 12 tan 1
Slc46a3 2 blue 1
Slc47a1 1 turquoise 1
Slc48a1 1 turquoise 1
Slc4a1 22 darkgreen 2
Slc4a10 1 turquoise 1
Slc4a11 0 grey 1
Slc4a1ap 27 white 1
Slc4a2 14 cyan 2
Slc4a3 4 yellow 2
Slc4a4 5 green 2
Slc4a5 0 grey 1
Slc4a7 1 turquoise 1
Slc4a8 3 brown 1
Slc4a9 4 yellow 2
Slc50a1 19 lightyellow 1
Slc51a 7 black 2
Slc51b 0 grey 1
Slc52a2 4 yellow 2
Slc52a3 5 green 2
Slc5a1 5 green 2
Slc5a10 3 brown 1
Slc5a11 0 grey 1
Slc5a12 0 grey 1
Slc5a2 0 grey 1
Slc5a3 5 green 2
Slc5a4b 7 black 2
Slc5a5 0 grey 1
Slc5a6 11 greenyellow 1
Slc5a7 5 green 2
Slc5a8 2 blue 1
Slc5a9 0 grey 1
Slc6a1 7 black 2
Slc6a11 18 lightgreen 1
Slc6a12 7 black 2
Slc6a13 0 grey 2
Slc6a14 0 grey 2
Slc6a15 4 yellow 2
Slc6a16 0 grey 1
Slc6a17 6 red 2
Slc6a18 5 green 2
Slc6a19 7 black 2
Slc6a2 6 red 2
Slc6a20a 1 turquoise 1
Slc6a20b 1 turquoise 1
Slc6a3 0 grey 1
Slc6a4 0 grey 1
Slc6a5 0 grey 1
Slc6a6 16 lightcyan 2
Slc6a7 7 black 2
Slc6a8 10 purple 2
Slc6a9 1 turquoise 1
Slc7a1 16 lightcyan 2
Slc7a10 15 midnightblue 2
Slc7a11 7 black 2
Slc7a13 19 lightyellow 1
Slc7a14 0 grey 2
Slc7a15 0 grey 2
Slc7a2 8 pink 1
Slc7a3 9 magenta 2
Slc7a4 0 grey 1
Slc7a5 16 lightcyan 2
Slc7a6 16 lightcyan 2
Slc7a6os 0 grey 1
Slc7a7 0 grey 1
Slc7a8 4 yellow 2
Slc7a9 0 grey 2
Slc8a1 4 yellow 2
Slc8a2 1 turquoise 1
Slc8a3 24 darkgrey 2
Slc8b1 15 midnightblue 2
Slc9a1 2 blue 1
Slc9a2 9 magenta 2
Slc9a3 7 black 2
Slc9a3r1 15 midnightblue 2
Slc9a3r2 3 brown 1
Slc9a5 22 darkgreen 2
Slc9a6 10 purple 2
Slc9a7 4 yellow 2
Slc9a8 13 salmon 2
Slc9a9 3 brown 1
Slc9b1 0 grey 1
Slc9b2 11 greenyellow 1
Slco1a1 0 grey 2
Slco1a5 0 grey 2
Slco1a6 0 grey 1
Slco1b2 13 salmon 2
Slco1c1 0 grey 1
Slco2a1 4 yellow 2
Slco2b1 4 yellow 2
Slco3a1 16 lightcyan 2
Slco4a1 6 red 2
Slco4c1 1 turquoise 1
Slco5a1 10 purple 2
Slco6b1 0 grey 2
Slco6c1 4 yellow 2
Slf1 1 turquoise 2
Slf2 17 grey60 2
Slfn10.ps 0 grey 1
Slfn14 3 brown 1
Slfn2 0 grey 1
Slfn3 12 tan 1
Slfn4 0 grey 1
Slfn5 15 midnightblue 2
Slfn8 5 green 2
Slfn9 6 red 2
Slfnl1 5 green 2
Slirp 11 greenyellow 1
Slit1 5 green 2
Slit2 15 midnightblue 2
Slit3 11 greenyellow 1
Slitrk1 9 magenta 2
Slitrk2 6 red 2
Slitrk3 9 magenta 2
Slitrk4 6 red 2
Slitrk5 9 magenta 2
Slitrk6 6 red 2
Slk 3 brown 1
Slmap 2 blue 1
Sln 9 magenta 2
Slpi 4 yellow 2
Sltm 3 brown 1
Slu7 3 brown 1
Slurp1 5 green 2
Slx1b 0 grey 1
Slx4 11 greenyellow 1
Slx4ip 3 brown 1
Smad1 2 blue 1
Smad2 13 salmon 2
Smad3 1 turquoise 1
Smad4 8 pink 1
Smad5 6 red 2
Smad6 7 black 2
Smad7 20 royalblue 1
Smad9 3 brown 1
Smagp 0 grey 2
Smap1 2 blue 1
Smap2 11 greenyellow 1
Smarca1 4 yellow 2
Smarca2 1 turquoise 1
Smarca4 2 blue 1
Smarca5 1 turquoise 2
Smarca5.ps 4 yellow 2
Smarcad1 1 turquoise 1
Smarcal1 1 turquoise 1
Smarcb1 3 brown 1
Smarcc1 2 blue 1
Smarcc2 10 purple 2
Smarcd1 2 blue 1
Smarcd2 1 turquoise 1
Smarcd3 1 turquoise 1
Smarce1 8 pink 1
Smarce1.ps1 0 grey 2
Smc1a 2 blue 1
Smc1b 0 grey 1
Smc2 1 turquoise 1
Smc3 0 grey 1
Smc4 1 turquoise 2
Smc5 1 turquoise 1
Smc6 1 turquoise 2
Smchd1 1 turquoise 2
Smco1 0 grey 1
Smco3 3 brown 1
Smco4 5 green 2
Smcp 6 red 2
Smcr8 1 turquoise 1
Smdt1 2 blue 2
Smg1 1 turquoise 1
Smg5 22 darkgreen 2
Smg6 19 lightyellow 1
Smg7 2 blue 1
Smg8 2 blue 1
Smg9 1 turquoise 2
Smim1 4 yellow 2
Smim10l1 2 blue 1
Smim10l2a 1 turquoise 1
Smim11 8 pink 1
Smim12 0 grey 2
Smim13 10 purple 2
Smim14 3 brown 1
Smim15 1 turquoise 1
Smim17 0 grey 1
Smim18 0 grey 2
Smim19 1 turquoise 2
Smim20 5 green 2
Smim22 10 purple 2
Smim24 9 magenta 2
Smim26 0 grey 2
Smim27 11 greenyellow 1
Smim3 10 purple 2
Smim4 11 greenyellow 1
Smim5 12 tan 1
Smim6 0 grey 1
Smim7 10 purple 2
Smim8 2 blue 1
Smlr1 0 grey 2
Smn1 2 blue 1
Smndc1 17 grey60 2
Smo 3 brown 1
Smoc1 10 purple 2
Smoc2 4 yellow 2
Smok2b 0 grey 2
Smok3a 2 blue 1
Smok4a 12 tan 1
Smox 9 magenta 2
Smpd1 2 blue 1
Smpd2 17 grey60 2
Smpd3 24 darkgrey 2
Smpd4 0 grey 2
Smpd5 10 purple 2
Smpdl3a 6 red 2
Smpdl3b 3 brown 1
Smpx 9 magenta 2
Sms 1 turquoise 2
Sms.ps 0 grey 1
Smt3h2.ps4 3 brown 1
Smtn 20 royalblue 1
Smtnl1 4 yellow 2
Smtnl2 15 midnightblue 2
Smu1 1 turquoise 1
Smug1 11 greenyellow 1
Smurf1 3 brown 1
Smurf2 17 grey60 2
Smyd1 9 magenta 2
Smyd2 10 purple 2
Smyd3 4 yellow 2
Smyd4 5 green 2
Smyd5 3 brown 1
Snai1 4 yellow 2
Snai2 2 blue 1
Snai3 16 lightcyan 2
Snap23 3 brown 1
Snap25 7 black 2
Snap29 17 grey60 2
Snap47 1 turquoise 1
Snap91 5 green 2
Snapc1 2 blue 1
Snapc2 2 blue 1
Snapc3 21 darkred 1
Snapc4 14 cyan 2
Snapc5 11 greenyellow 1
Snapin 4 yellow 2
Snca 5 green 2
Sncaip 7 black 2
Sncb 0 grey 1
Sncg 0 grey 2
Snd1 3 brown 1
Sned1 0 grey 1
Snf8 0 grey 1
Snhg11 3 brown 1
Snip1 3 brown 1
Snn 1 turquoise 1
Snph 4 yellow 2
Snrk 19 lightyellow 1
Snrnp200 2 blue 1
Snrnp25 11 greenyellow 1
Snrnp27 8 pink 1
Snrnp35 1 turquoise 2
Snrnp40 3 brown 1
Snrnp48 3 brown 1
Snrnp70 14 cyan 2
Snrpa 2 blue 2
Snrpa1 14 cyan 2
Snrpb 2 blue 2
Snrpb2 1 turquoise 1
Snrpc 5 green 2
Snrpd1 8 pink 1
Snrpd2 2 blue 1
Snrpd3 8 pink 1
Snrpe 11 greenyellow 1
Snrpert 11 greenyellow 1
Snrpf 8 pink 1
Snrpg 8 pink 1
Snrpn 2 blue 2
Snta1 18 lightgreen 1
Sntb1 8 pink 1
Sntb2 5 green 2
Sntg1 7 black 2
Sntg2 12 tan 1
Snu13 1 turquoise 1
Snupn 0 grey 2
Snurf 6 red 2
Snw1 0 grey 2
Snx1 27 white 1
Snx10 2 blue 2
Snx11 2 blue 1
Snx12 13 salmon 2
Snx13 4 yellow 2
Snx14 4 yellow 2
Snx15 4 yellow 2
Snx16 3 brown 1
Snx17 3 brown 1
Snx18 8 pink 1
Snx19 3 brown 1
Snx2 12 tan 1
Snx20 1 turquoise 1
Snx21 0 grey 1
Snx22 8 pink 1
Snx24 7 black 2
Snx25 10 purple 2
Snx27 17 grey60 2
Snx29 19 lightyellow 1
Snx3 2 blue 1
Snx30 11 greenyellow 1
Snx31 8 pink 1
Snx32 3 brown 1
Snx33 2 blue 1
Snx4 23 darkturquoise 1
Snx5 1 turquoise 2
Snx6 3 brown 1
Snx7 10 purple 2
Snx8 9 magenta 2
Snx9 11 greenyellow 1
Soat1 8 pink 1
Soat2 0 grey 1
Sobp 6 red 2
Socs1 11 greenyellow 1
Socs2 4 yellow 2
Socs3 0 grey 1
Socs4 1 turquoise 1
Socs5 16 lightcyan 2
Socs6 7 black 2
Socs7 23 darkturquoise 1
Sod1 17 grey60 2
Sod2 7 black 2
Sod3 0 grey 1
Soga1 1 turquoise 1
Soga3 0 grey 1
Sohlh1 11 greenyellow 1
Son 3 brown 1
Sorbs1 6 red 2
Sorbs2 7 black 2
Sorbs3 13 salmon 2
Sorcs1 9 magenta 2
Sorcs2 4 yellow 2
Sorcs3 6 red 2
Sord 9 magenta 2
Sorl1 19 lightyellow 1
Sort1 2 blue 1
Sos1 19 lightyellow 1
Sos2 19 lightyellow 1
Sost 7 black 2
Sostdc1 10 purple 2
Sowaha 0 grey 2
Sowahb 10 purple 2
Sowahc 17 grey60 2
Sox1 0 grey 1
Sox10 9 magenta 2
Sox11 5 green 2
Sox12 2 blue 1
Sox13 16 lightcyan 2
Sox14 8 pink 1
Sox15 1 turquoise 1
Sox17 8 pink 1
Sox18 2 blue 1
Sox2 4 yellow 2
Sox21 0 grey 2
Sox30 10 purple 2
Sox4 10 purple 2
Sox5 10 purple 2
Sox6 9 magenta 2
Sox7 11 greenyellow 1
Sox8 6 red 2
Sox9 5 green 2
Sp1 17 grey60 2
Sp100 0 grey 1
Sp110 0 grey 1
Sp140 1 turquoise 1
Sp2 2 blue 1
Sp3 1 turquoise 1
Sp4 12 tan 1
Sp5 10 purple 2
Sp6 27 white 2
Sp7 4 yellow 2
Sp8 0 grey 1
Sp9 5 green 2
Spa17 13 salmon 2
Spaar 14 cyan 2
Spaca1 18 lightgreen 1
Spaca4 0 grey 1
Spaca6 14 cyan 2
Spaca9 0 grey 1
Spag1 11 greenyellow 1
Spag16 6 red 2
Spag17 6 red 2
Spag4 5 green 2
Spag5 22 darkgreen 2
Spag6 0 grey 1
Spag6l 0 grey 2
Spag7 8 pink 1
Spag8 3 brown 1
Spag9 1 turquoise 1
Sparc 22 darkgreen 2
Sparcl1 3 brown 1
Spast 17 grey60 2
Spata1 3 brown 1
Spata13 1 turquoise 1
Spata17 9 magenta 2
Spata19 0 grey 1
Spata2 19 lightyellow 1
Spata20 0 grey 2
Spata21 4 yellow 2
Spata24 0 grey 2
SPATA24 0 grey 1
Spata25 0 grey 1
Spata2l 18 lightgreen 1
Spata31d1a 2 blue 1
Spata31d1d 3 brown 1
Spata32 9 magenta 2
Spata33 1 turquoise 2
Spata4 12 tan 1
Spata45 8 pink 1
Spata46 1 turquoise 1
Spata48 0 grey 1
Spata5 1 turquoise 2
Spata6 4 yellow 2
Spata7 1 turquoise 1
Spata9 0 grey 1
Spatc1 14 cyan 2
Spats1 2 blue 2
Spats2 2 blue 1
Spats2l 5 green 2
Spc24 6 red 2
Spc25 1 turquoise 1
Spcs1 2 blue 1
Spcs2 1 turquoise 1
Spcs3 1 turquoise 2
Spdef 0 grey 1
Spdl1 2 blue 1
Spdya 3 brown 1
Specc1 1 turquoise 2
Specc1l 19 lightyellow 1
Speer4a 0 grey 2
Speer4b 13 salmon 2
Speer4e 2 blue 1
Speer5.ps1 4 yellow 2
Speer6.ps1 5 green 2
Spef1 7 black 2
Spef2 4 yellow 2
Speg 4 yellow 2
Spem1 0 grey 1
Spen 2 blue 1
Spg11 11 greenyellow 1
Spg20 2 blue 1
Spg21 9 magenta 2
Spg7 0 grey 1
Sphk1 4 yellow 2
Sphk2 1 turquoise 2
Sphkap 6 red 2
Spi1 10 purple 2
Spib 0 grey 1
Spic 3 brown 1
Spice1 4 yellow 2
Spidr 10 purple 2
Spin1 8 pink 1
Spin2c 11 greenyellow 1
Spin4 16 lightcyan 2
Spindoc 15 midnightblue 2
Spink10 11 greenyellow 1
Spink14 0 grey 1
Spink2 0 grey 2
Spink4 0 grey 1
Spink5 10 purple 2
Spink7 0 grey 2
Spink8 0 grey 2
Spint1 15 midnightblue 2
Spint2 15 midnightblue 2
Spint3 0 grey 1
Spire1 4 yellow 2
Spire2 0 grey 2
Spn 4 yellow 2
Spns1 3 brown 1
Spns2 7 black 2
Spns3 1 turquoise 1
Spo11 16 lightcyan 2
Spocd1 5 green 2
Spock1 8 pink 1
Spock2 4 yellow 2
Spock3 5 green 2
Spon1 2 blue 1
Spon2 7 black 2
Spop 0 grey 1
Spopl 3 brown 1
Spout1 2 blue 1
Spp1 1 turquoise 1
Sppl2a 1 turquoise 1
Sppl2b 0 grey 1
Sppl3 8 pink 1
Spr 15 midnightblue 2
Spr.ps1 2 blue 1
Spred1 17 grey60 2
Spred2 11 greenyellow 1
Spred3 0 grey 1
Sprn 0 grey 1
Sprr1a 6 red 2
Sprr1b 7 black 2
Sprr2a2 0 grey 2
Sprr2a3 0 grey 2
Sprr2k 7 black 2
Sprr3 8 pink 1
Sprtn 0 grey 1
Spry1 6 red 2
Spry2 6 red 2
Spry3 0 grey 1
Spry4 16 lightcyan 2
Spryd3 12 tan 1
Spryd4 14 cyan 2
Spryd7 1 turquoise 1
Spsb1 16 lightcyan 2
Spsb2 0 grey 1
Spsb3 9 magenta 2
Spsb4 4 yellow 2
Spta1 6 red 2
Sptan1 1 turquoise 1
Sptb 9 magenta 2
Sptbn1 11 greenyellow 1
Sptbn2 15 midnightblue 2
Sptbn4 5 green 2
Sptlc1 10 purple 2
Sptlc2 3 brown 1
Sptlc3 4 yellow 2
Sptssa 2 blue 1
Sptssb 7 black 2
Spty2d1 5 green 2
Spx 4 yellow 2
Spz1 12 tan 1
Sqle 7 black 2
Sqor 15 midnightblue 2
Sqstm1 2 blue 1
Sra1 2 blue 1
Srbd1 0 grey 1
Src 1 turquoise 1
Srcap 2 blue 1
Srcin1 7 black 2
Srd5a1 2 blue 1
Srd5a2 0 grey 1
Srd5a3 10 purple 2
Srebf1 3 brown 1
Srebf2 3 brown 1
Srek1 11 greenyellow 1
Srek1ip1 1 turquoise 1
Srf 3 brown 1
Srfbp1 1 turquoise 1
Srgap1 7 black 2
Srgap2 19 lightyellow 1
Srgap3 4 yellow 2
Srgn 20 royalblue 1
Sri 0 grey 1
Srl 9 magenta 2
Srm 2 blue 1
Srms 7 black 2
Srp14 1 turquoise 1
Srp19 11 greenyellow 1
Srp54a 0 grey 2
Srp54b 18 lightgreen 1
Srp54c 3 brown 1
Srp68 2 blue 1
Srp72 7 black 2
Srp9 1 turquoise 1
Srpk1 22 darkgreen 2
Srpk2 0 grey 1
Srpk3 9 magenta 2
Srpr 2 blue 1
Srprb 0 grey 1
Srpx 6 red 2
Srpx2 0 grey 2
Srr 1 turquoise 1
Srrd 2 blue 1
Srrm1 17 grey60 2
Srrm2 10 purple 2
Srrm3 4 yellow 2
Srrm4 9 magenta 2
Srrt 20 royalblue 1
Srsf1 10 purple 2
Srsf10 1 turquoise 1
Srsf11 1 turquoise 1
Srsf12 5 green 2
Srsf2 2 blue 1
Srsf3 2 blue 1
Srsf4 1 turquoise 1
Srsf5 3 brown 1
Srsf6 1 turquoise 2
Srsf7 2 blue 1
Srsf9 3 brown 1
Srxn1 16 lightcyan 2
Sry 23 darkturquoise 1
Ss18 1 turquoise 2
Ss18l1 0 grey 1
Ss18l2 2 blue 1
Ssb 1 turquoise 1
Ssbp1 8 pink 1
Ssbp2 7 black 2
Ssbp3 2 blue 1
Ssbp4 23 darkturquoise 1
Ssc4d 6 red 2
Ssc5d 4 yellow 2
Ssh1 2 blue 1
Ssh2 19 lightyellow 1
Ssh3 9 magenta 2
Ssmem1 11 greenyellow 1
Ssna1 11 greenyellow 1
Sspn 2 blue 1
Sspo 9 magenta 2
Ssr1 15 midnightblue 2
Ssr2 1 turquoise 1
Ssr3 1 turquoise 1
Ssr4 8 pink 1
Ssrp1 2 blue 1
Sssca1 2 blue 2
Sst 6 red 2
Sstr1 12 tan 1
Sstr2 2 blue 1
Sstr3 9 magenta 2
Sstr4 4 yellow 2
Sstr5 6 red 2
Ssu2 3 brown 1
Ssu72 1 turquoise 1
Ssx2ip 0 grey 1
Ssx9 0 grey 1
Ssxb10 0 grey 2
Ssxb2 3 brown 1
Ssxb3 0 grey 2
Ssxb5 0 grey 1
St13 2 blue 1
St14 4 yellow 2
St18 9 magenta 2
St3gal1 7 black 2
St3gal2 1 turquoise 1
St3gal3 2 blue 1
St3gal4 5 green 2
St3gal5 9 magenta 2
St3gal6 4 yellow 2
St5 1 turquoise 1
St6gal1 3 brown 1
St6gal2 5 green 2
St6galnac1 7 black 2
St6galnac2 12 tan 1
St6galnac3 4 yellow 2
St6galnac4 21 darkred 1
St6galnac5 26 darkorange 2
St6galnac6 12 tan 1
St7 12 tan 1
St7l 13 salmon 2
St8sia1 7 black 2
St8sia2 2 blue 1
St8sia3 6 red 2
St8sia4 1 turquoise 1
St8sia5 9 magenta 2
St8sia6 0 grey 2
Stab1 5 green 2
Stab2 7 black 2
Stac 3 brown 1
Stac2 9 magenta 2
Stac3 3 brown 1
Stag1 1 turquoise 2
Stag2 1 turquoise 1
Stag3 3 brown 1
Stam 1 turquoise 1
Stam2 0 grey 1
Stambp 16 lightcyan 2
Stambpl1 5 green 2
Stap1 5 green 2
Stap2 7 black 2
Star 8 pink 1
Stard10 15 midnightblue 2
Stard13 9 magenta 2
Stard3 9 magenta 2
Stard3nl 6 red 2
Stard4 7 black 2
Stard5 0 grey 1
Stard6 0 grey 2
Stard7 10 purple 2
Stard8 2 blue 1
Stard9 4 yellow 2
Stat1 5 green 2
Stat2 10 purple 2
Stat3 11 greenyellow 1
Stat4 4 yellow 2
Stat5a 4 yellow 2
Stat5b 2 blue 1
Stat6 15 midnightblue 2
Stau1 2 blue 1
Stau2 4 yellow 2
Stbd1 7 black 2
Stc1 2 blue 1
Stc2 0 grey 1
Steap1 0 grey 1
Steap2 5 green 2
Steap3 13 salmon 2
Steap4 6 red 2
Stfa1 13 salmon 2
Stfa2 6 red 2
Stfa2l1 13 salmon 2
Stfa3 9 magenta 2
Stil 1 turquoise 2
Stim1 15 midnightblue 2
Stim2 17 grey60 2
Stip1 2 blue 1
Stk.ps2 0 grey 1
Stk10 11 greenyellow 1
Stk11 3 brown 1
Stk11ip 1 turquoise 1
Stk16 13 salmon 2
Stk17b 1 turquoise 1
Stk19 2 blue 1
Stk24 3 brown 1
Stk25 2 blue 1
Stk26 1 turquoise 2
Stk3 3 brown 1
Stk32a 18 lightgreen 1
Stk32b 3 brown 1
Stk32c 4 yellow 2
Stk33 12 tan 1
Stk35 2 blue 1
Stk36 1 turquoise 2
Stk38 3 brown 1
Stk38l 5 green 2
Stk39 6 red 2
Stk4 10 purple 2
Stk40 11 greenyellow 1
Stkld1 0 grey 2
Stmn1 2 blue 2
Stmn1.rs1 0 grey 1
Stmn2 4 yellow 2
Stmn3 0 grey 1
Stmn4 0 grey 2
Stmnd1 1 turquoise 1
Stn1 3 brown 1
Stom 6 red 2
Stoml1 17 grey60 2
Stoml2 19 lightyellow 1
Stoml3 6 red 2
Ston1 2 blue 1
Ston2 7 black 2
Stox1 3 brown 1
Stox2 5 green 2
Stpg1 0 grey 1
Stpg2 0 grey 1
Stpg3 0 grey 1
Stpg4 0 grey 1
Stra6 10 purple 2
Stra6l 12 tan 1
Stra8 3 brown 1
Strada 4 yellow 2
Stradb 0 grey 1
Strap 16 lightcyan 2
Strbp 6 red 2
Strc 8 pink 1
Strip1 4 yellow 2
Strip2 4 yellow 2
Strn 17 grey60 2
Strn3 1 turquoise 1
Strn4 21 darkred 1
Stt3a 1 turquoise 2
Stt3b 15 midnightblue 2
Stub1 3 brown 1
Stum 16 lightcyan 2
Stx11 2 blue 1
Stx12 1 turquoise 1
Stx16 2 blue 1
Stx17 5 green 2
Stx18 4 yellow 2
Stx19 0 grey 2
Stx1a 11 greenyellow 1
Stx1b 9 magenta 2
Stx2 2 blue 1
Stx3 9 magenta 2
Stx4a 17 grey60 2
Stx5a 14 cyan 2
Stx6 3 brown 1
Stx7 2 blue 1
Stx8 11 greenyellow 1
Stxbp1 2 blue 1
Stxbp2 9 magenta 2
Stxbp3 18 lightgreen 1
Stxbp4 10 purple 2
Stxbp5 3 brown 1
Stxbp5l 16 lightcyan 2
Stxbp6 6 red 2
Styk1 13 salmon 2
Styx 13 salmon 2
Styxl1 2 blue 1
Sub1 2 blue 1
Sucla2 1 turquoise 1
Suclg1 10 purple 2
Suclg2 11 greenyellow 1
Sucnr1 12 tan 1
Suco 1 turquoise 1
Suds3 1 turquoise 1
Sufu 1 turquoise 1
Sugct 9 magenta 2
Sugp1 1 turquoise 2
Sugp2 13 salmon 2
Sugt1 1 turquoise 1
Sulf1 4 yellow 2
Sulf2 2 blue 1
Sult1a1 5 green 2
Sult2a7 0 grey 1
Sult2a8 0 grey 2
Sult2b1 0 grey 1
Sult4a1 4 yellow 2
Sult5a1 7 black 2
Sult6b1 1 turquoise 1
Sumf1 11 greenyellow 1
Sumf2 27 white 1
Sumo1 1 turquoise 1
Sumo2 1 turquoise 1
Sumo3 2 blue 2
Sun1 0 grey 1
Sun2 21 darkred 1
Suox 7 black 2
Supt16 9 magenta 2
Supt20 14 cyan 2
Supt3 0 grey 1
Supt4a 11 greenyellow 1
Supt4b 8 pink 1
Supt5 13 salmon 2
Supt6 2 blue 1
Supt7l 1 turquoise 2
Supv3l1 3 brown 1
Surf1 8 pink 1
Surf2 8 pink 1
Surf4 3 brown 1
Surf6 1 turquoise 1
Susd1 18 lightgreen 1
Susd2 10 purple 2
Susd3 0 grey 2
Susd4 9 magenta 2
Susd5 7 black 2
Susd6 8 pink 1
Suv39h1 3 brown 1
Suv39h2 1 turquoise 2
Suz12 1 turquoise 2
Sv2a 3 brown 1
Sv2b 4 yellow 2
Sv2c 5 green 2
Svbp 8 pink 1
Svep1 5 green 2
Svil 4 yellow 2
Svip 10 purple 2
Svop 0 grey 1
Svopl 0 grey 2
Swap70 9 magenta 2
Swi5 8 pink 1
Swsap1 2 blue 2
Swt1 3 brown 1
Syap1 1 turquoise 1
Sybu 24 darkgrey 2
Syce1 0 grey 2
Syce2 2 blue 1
Sycp1 0 grey 2
Sycp2 14 cyan 2
Sycp2l 0 grey 2
Sycp3 11 greenyellow 1
Syde1 11 greenyellow 1
Syde2 10 purple 2
Syf2 8 pink 1
Syk 15 midnightblue 2
Sympk 5 green 2
Syn1 16 lightcyan 2
Syn2 1 turquoise 1
Syn3 26 darkorange 2
Syna 3 brown 1
Synb 0 grey 1
Sync 5 green 2
Syncrip 1 turquoise 2
Syndig1 6 red 2
Syndig1l 13 salmon 2
Syne1 6 red 2
Syne2 10 purple 2
Syne3 6 red 2
Syne4 4 yellow 2
Syngap1 14 cyan 2
Syngr1 9 magenta 2
Syngr2 3 brown 1
Syngr3 0 grey 1
Syngr4 0 grey 1
Synj1 2 blue 1
Synj2 7 black 2
Synj2bp 3 brown 1
Synm 19 lightyellow 1
Synpo 16 lightcyan 2
Synpo2 26 darkorange 2
Synpo2l 9 magenta 2
Synpr 0 grey 2
Synrg 1 turquoise 1
Syp 2 blue 1
Sypl 1 turquoise 2
Sypl2 9 magenta 2
Sys1 13 salmon 2
Syt1 20 royalblue 1
Syt10 6 red 2
Syt11 2 blue 1
Syt12 6 red 2
Syt13 6 red 2
Syt14 20 royalblue 1
Syt15 9 magenta 2
Syt16 10 purple 2
Syt17 18 lightgreen 1
Syt2 7 black 2
Syt3 13 salmon 2
Syt4 9 magenta 2
Syt5 15 midnightblue 2
Syt6 6 red 2
Syt7 4 yellow 2
Syt8 6 red 2
Syt9 9 magenta 2
Sytl1 9 magenta 2
Sytl2 9 magenta 2
Sytl3 0 grey 1
Sytl4 7 black 2
Sytl5 25 orange 2
Syvn1 10 purple 2
Szrd1 3 brown 1
Szt2 10 purple 2
T 3 brown 1
T2 0 grey 2
Tab1 1 turquoise 2
Tab2 2 blue 1
Tab3 12 tan 1
Tac1 6 red 2
Tac2 4 yellow 2
Tac4 0 grey 1
Tacc1 4 yellow 2
Tacc2 9 magenta 2
Tacc3 3 brown 1
Taco1 16 lightcyan 2
Tacr1 6 red 2
Tacr2 0 grey 2
Tacr3 7 black 2
Tacstd2 15 midnightblue 2
Tada1 1 turquoise 1
Tada2a 0 grey 1
Tada2b 19 lightyellow 1
Tada3 2 blue 1
Taf1 6 red 2
Taf10 2 blue 1
Taf11 0 grey 1
Taf12 13 salmon 2
Taf13 1 turquoise 1
Taf15 8 pink 1
Taf1a 14 cyan 2
Taf1b 3 brown 1
Taf1c 0 grey 2
Taf1d 1 turquoise 1
Taf2 17 grey60 2
Taf3 2 blue 1
Taf4 2 blue 1
Taf4b 1 turquoise 2
Taf5 1 turquoise 2
Taf5l 3 brown 1
Taf6 13 salmon 2
Taf6l 1 turquoise 1
Taf7 1 turquoise 1
Taf7l 5 green 2
Taf8 1 turquoise 2
Taf9 2 blue 1
Taf9b 6 red 2
Tagap 7 black 2
Tagap1 7 black 2
Tagln 6 red 2
Tagln2 6 red 2
Tagln3 4 yellow 2
Tal1 0 grey 2
Tal2 4 yellow 2
Taldo1 2 blue 2
Tamm41 8 pink 1
Tanc1 0 grey 1
Tanc2 4 yellow 2
Tango2 2 blue 1
Tango6 0 grey 1
Tank 3 brown 1
Taok1 1 turquoise 1
Taok2 14 cyan 2
Taok3 26 darkorange 2
Tap1 1 turquoise 1
Tap2 0 grey 1
Tapbp 1 turquoise 1
Tapbpl 12 tan 1
Tapt1 2 blue 2
Tarbp1 1 turquoise 2
Tarbp2 17 grey60 2
Tardbp 1 turquoise 1
Tarm1 2 blue 1
Tars 9 magenta 2
Tars2 14 cyan 2
Tarsl2 4 yellow 2
Tas1r1 1 turquoise 1
Tas1r3 23 darkturquoise 1
Tas2r108 0 grey 2
Tas2r119 0 grey 1
Tas2r126 0 grey 1
Tas2r135 0 grey 2
Tas2r137 2 blue 1
Tas2r143 0 grey 2
Tasp1 1 turquoise 1
Tatdn1 23 darkturquoise 1
Tatdn2 12 tan 1
Tatdn3 11 greenyellow 1
Tax1bp1 1 turquoise 1
Tax1bp3 1 turquoise 2
Taz 2 blue 1
Tbata 1 turquoise 2
Tbc1d1 3 brown 1
Tbc1d10a 9 magenta 2
Tbc1d10b 23 darkturquoise 1
Tbc1d10c 0 grey 1
Tbc1d12 1 turquoise 2
Tbc1d13 1 turquoise 1
Tbc1d14 3 brown 1
Tbc1d15 1 turquoise 1
Tbc1d16 1 turquoise 1
Tbc1d17 20 royalblue 1
Tbc1d19 3 brown 1
Tbc1d2 15 midnightblue 2
Tbc1d20 1 turquoise 1
Tbc1d22a 3 brown 1
Tbc1d22b 2 blue 1
Tbc1d23 3 brown 1
Tbc1d24 5 green 2
Tbc1d25 3 brown 1
Tbc1d2b 5 green 2
Tbc1d30 5 green 2
Tbc1d31 2 blue 2
Tbc1d32 2 blue 1
Tbc1d4 7 black 2
Tbc1d5 3 brown 1
Tbc1d7 2 blue 2
Tbc1d8 18 lightgreen 1
Tbc1d8b 20 royalblue 1
Tbc1d9 7 black 2
Tbc1d9b 1 turquoise 1
Tbca 8 pink 1
Tbcb 2 blue 2
Tbcc 2 blue 2
Tbccd1 0 grey 2
Tbcd 1 turquoise 1
Tbce 11 greenyellow 1
Tbcel 1 turquoise 1
Tbck 8 pink 1
Tbk1 20 royalblue 1
Tbkbp1 4 yellow 2
Tbl1x 11 greenyellow 1
Tbl1xr1 5 green 2
Tbl2 27 white 1
Tbl3 3 brown 1
Tbp 3 brown 1
Tbpl1 3 brown 1
Tbr1 0 grey 1
Tbrg1 24 darkgrey 2
Tbrg4 4 yellow 2
Tbx1 9 magenta 2
Tbx15 9 magenta 2
Tbx18 0 grey 1
Tbx19 0 grey 1
Tbx2 5 green 2
Tbx20 4 yellow 2
Tbx21 11 greenyellow 1
Tbx22 5 green 2
Tbx3 7 black 2
Tbx4 1 turquoise 1
Tbx5 18 lightgreen 1
Tbx6 1 turquoise 2
Tbxa2r 0 grey 1
Tbxas1 8 pink 1
Tc2n 0 grey 1
Tcaf1 11 greenyellow 1
Tcaf2 18 lightgreen 1
Tcaf3 9 magenta 2
Tcaim 4 yellow 2
Tcam1 11 greenyellow 1
Tcap 0 grey 2
Tcea1 1 turquoise 2
Tcea1.ps1 5 green 2
Tcea2 8 pink 1
Tcea3 4 yellow 2
Tceal1 10 purple 2
Tceal3 6 red 2
Tceal5 27 white 1
Tceal6 9 magenta 2
Tceal7 9 magenta 2
Tceal8 11 greenyellow 1
Tceal9 1 turquoise 1
Tceanc 8 pink 1
Tceanc2 1 turquoise 1
Tcerg1 17 grey60 2
Tcerg1l 6 red 2
Tcf12 7 black 2
Tcf15 6 red 2
Tcf19 12 tan 1
Tcf20 2 blue 1
Tcf21 0 grey 1
Tcf23 0 grey 1
Tcf24 5 green 2
Tcf25 3 brown 1
Tcf3 1 turquoise 1
Tcf4 0 grey 1
Tcf7 10 purple 2
Tcf7l1 3 brown 1
Tcf7l2 27 white 1
Tcfl5 7 black 2
Tchh 5 green 2
Tchp 14 cyan 2
Tcim 4 yellow 2
Tcirg1 6 red 2
Tcl1b4 0 grey 1
Tcn2 13 salmon 2
Tcof1 3 brown 1
Tcp1 1 turquoise 1
Tcp10a 0 grey 1
Tcp10b 16 lightcyan 2
Tcp10c 1 turquoise 2
Tcp11 4 yellow 2
Tcp11l1 4 yellow 2
Tcp11l2 3 brown 1
Tcrg.C1 0 grey 2
Tcrg.C4 0 grey 1
Tcta 2 blue 1
Tcte1 10 purple 2
Tcte2 0 grey 1
Tcte3 2 blue 1
Tctex1d1 0 grey 2
Tctex1d2 0 grey 1
Tctex1d4 1 turquoise 1
Tctn1 14 cyan 2
Tctn3 4 yellow 2
Tdg 3 brown 1
Tdg.ps 0 grey 1
Tdgf1 10 purple 2
Tdgf1.ps2 0 grey 2
Tdh 6 red 2
Tdo2 0 grey 1
Tdp1 3 brown 1
Tdp2 1 turquoise 1
Tdpx.ps1 3 brown 1
Tdrd1 1 turquoise 2
Tdrd12 1 turquoise 2
Tdrd3 3 brown 1
Tdrd5 4 yellow 2
Tdrd6 0 grey 1
Tdrd7 11 greenyellow 1
Tdrd9 1 turquoise 1
Tdrkh 3 brown 1
Tdrp 3 brown 1
Tead1 7 black 2
Tead2 1 turquoise 2
Tead3 15 midnightblue 2
Tead4 9 magenta 2
Tec 4 yellow 2
Tecpr1 0 grey 2
Tecpr2 6 red 2
Tecr 13 salmon 2
Tecrl 0 grey 2
Tecta 3 brown 1
Tedc1 21 darkred 1
Tedc2 3 brown 1
Teddm1a 5 green 2
Teddm1b 0 grey 1
Teddm2 0 grey 2
Teddm3 7 black 2
Tef 25 orange 2
Tefm 2 blue 1
Tek 6 red 2
Tekt1 2 blue 1
Tekt2 4 yellow 2
Tekt5 6 red 2
Telo2 10 purple 2
Ten1 0 grey 1
Tenm1 4 yellow 2
Tenm2 1 turquoise 1
Tenm3 11 greenyellow 1
Tenm4 2 blue 1
Tent2 3 brown 1
Tent4a 8 pink 1
Tent4b 1 turquoise 1
Tent5a 24 darkgrey 2
Tent5b 8 pink 1
Tent5c 2 blue 1
Tent5d 2 blue 1
Tep1 9 magenta 2
Tepp 0 grey 1
Tepsin 5 green 2
Terb1 18 lightgreen 1
Terf1 2 blue 1
Terf2 3 brown 1
Terf2ip 2 blue 1
Tert 1 turquoise 2
Tes 5 green 2
Tes3.ps 2 blue 1
Tesc 7 black 2
Tesk1 1 turquoise 1
Tesk2 6 red 2
Tesmin 13 salmon 2
Tespa1 0 grey 1
Tet1 19 lightyellow 1
Tet2 9 magenta 2
Tet3 1 turquoise 1
Tex10 1 turquoise 1
Tex11 6 red 2
Tex12 0 grey 1
Tex13b 1 turquoise 1
Tex14 0 grey 1
Tex15 20 royalblue 1
Tex16 17 grey60 2
Tex19.1 2 blue 1
Tex2 4 yellow 2
Tex21 8 pink 1
Tex22 13 salmon 2
Tex26 0 grey 1
Tex261 2 blue 1
Tex264 5 green 2
Tex29 20 royalblue 1
Tex30 1 turquoise 2
Tex35 0 grey 2
Tex36 2 blue 1
Tex38 9 magenta 2
Tex43 0 grey 1
Tex45 5 green 2
Tex47 10 purple 2
Tex50 13 salmon 2
Tex52 14 cyan 2
Tex9 8 pink 1
Tfam 10 purple 2
Tfap2a 6 red 2
Tfap2b 4 yellow 2
Tfap2c 7 black 2
Tfap2e 7 black 2
Tfap4 2 blue 1
Tfb1m 6 red 2
Tfb2m 0 grey 2
Tfcp2 4 yellow 2
Tfcp2l1 6 red 2
Tfdp1 10 purple 2
Tfdp2 1 turquoise 1
Tfe3 1 turquoise 1
Tfeb 4 yellow 2
Tfec 0 grey 2
Tfg 13 salmon 2
Tfip11 3 brown 1
Tfpi 20 royalblue 1
Tfpi2 0 grey 1
Tfpt 1 turquoise 1
Tfr2 6 red 2
Tfrc 27 white 1
Tg 11 greenyellow 1
Tgds 2 blue 1
Tgfa 12 tan 1
Tgfb1 26 darkorange 2
Tgfb1i1 6 red 2
Tgfb2 2 blue 1
Tgfb3 26 darkorange 2
Tgfbi 2 blue 1
Tgfbr1 1 turquoise 1
Tgfbr2 11 greenyellow 1
Tgfbr3 4 yellow 2
Tgfbr3l 14 cyan 2
Tgfbrap1 1 turquoise 1
Tgif1 23 darkturquoise 1
Tgif2 3 brown 1
Tgif2.ps2 0 grey 1
Tgm1 6 red 2
Tgm2 3 brown 1
Tgm3 7 black 2
Tgm4 0 grey 2
Tgm5 7 black 2
Tgm6 0 grey 1
Tgm7 7 black 2
Tgoln1 1 turquoise 2
Tgs1 1 turquoise 1
Tgtp1 0 grey 1
Tgtp2 10 purple 2
Th 1 turquoise 1
Tha1 0 grey 1
Thada 19 lightyellow 1
Thap1 1 turquoise 2
Thap11 2 blue 1
Thap12 10 purple 2
Thap2 0 grey 1
Thap3 17 grey60 2
Thap4 20 royalblue 1
Thap6 0 grey 2
Thap7 1 turquoise 1
Thap8 0 grey 2
Thbd 4 yellow 2
Thbs1 22 darkgreen 2
Thbs2 5 green 2
Thbs3 4 yellow 2
Thbs4 12 tan 1
Theg 0 grey 2
Thegl 0 grey 1
Them4 11 greenyellow 1
Them5 6 red 2
Them6 1 turquoise 1
Them7 1 turquoise 1
Themis 0 grey 1
Themis2 3 brown 1
Themis3 0 grey 2
Thg1l 1 turquoise 1
Thnsl1 7 black 2
Thnsl2 0 grey 2
Thoc1 1 turquoise 1
Thoc2 1 turquoise 1
Thoc3 3 brown 1
Thoc5 2 blue 2
Thoc6 2 blue 1
Thoc7 1 turquoise 1
Thop1 20 royalblue 1
Thpo 7 black 2
Thra 18 lightgreen 1
Thrap3 3 brown 1
Thrb 6 red 2
Thrsp 3 brown 1
Thsd1 4 yellow 2
Thsd4 6 red 2
Thsd7a 6 red 2
Thsd7b 4 yellow 2
Thtpa 1 turquoise 1
Thumpd1 14 cyan 2
Thumpd2 14 cyan 2
Thumpd3 2 blue 1
Thy1 4 yellow 2
Thyn1 1 turquoise 1
Tia1 21 darkred 1
Tial1 1 turquoise 2
Tiam1 19 lightyellow 1
Tiam2 0 grey 1
Ticam1 2 blue 1
Ticam2 8 pink 1
Ticrr 3 brown 1
Tie1 11 greenyellow 1
Tifa 0 grey 2
Tifab 11 greenyellow 1
Tigar 0 grey 1
Tigd2 6 red 2
Tigd3 0 grey 1
Tigd4 7 black 2
Tigd5 3 brown 1
Tigit 1 turquoise 1
Timd2 0 grey 2
Timd4 0 grey 2
Timeless 3 brown 1
Timm10 1 turquoise 1
Timm10b 17 grey60 2
Timm13 2 blue 2
Timm17a 0 grey 2
Timm17b 2 blue 2
Timm21 1 turquoise 1
Timm22 2 blue 1
Timm23 1 turquoise 1
Timm29 3 brown 1
Timm44 14 cyan 2
Timm50 3 brown 1
Timm8a1 10 purple 2
Timm8a2 0 grey 2
Timm8b 8 pink 1
Timm9 2 blue 1
Timmdc1 4 yellow 2
Timp1 1 turquoise 1
Timp2 11 greenyellow 1
Timp3 2 blue 1
Timp4 0 grey 1
Tinag 10 purple 2
Tinagl1 2 blue 1
Tinf2 22 darkgreen 2
Tiparp 1 turquoise 2
Tipin 10 purple 2
Tiprl 1 turquoise 2
Tirap 6 red 2
Tjap1 3 brown 1
Tjp1 2 blue 1
Tjp2 18 lightgreen 1
Tjp3 0 grey 2
Tk1 2 blue 1
Tk2 0 grey 2
Tkfc 2 blue 1
Tkt 2 blue 2
Tktl1 1 turquoise 2
Tlcd1 6 red 2
Tlcd2 0 grey 2
Tldc1 0 grey 2
Tldc2 10 purple 2
Tle1 1 turquoise 1
Tle2 14 cyan 2
Tle3 3 brown 1
Tle4 8 pink 1
Tle6 1 turquoise 1
Tlk1 2 blue 1
Tlk2 0 grey 1
Tll1 6 red 2
Tll2 9 magenta 2
Tln1 11 greenyellow 1
Tln2 19 lightyellow 1
Tlnrd1 20 royalblue 1
Tlr1 4 yellow 2
Tlr12 0 grey 1
Tlr13 20 royalblue 1
Tlr2 26 darkorange 2
Tlr3 0 grey 1
Tlr4 1 turquoise 2
Tlr5 7 black 2
Tlr6 0 grey 1
Tlr7 5 green 2
Tlr8 5 green 2
Tlr9 11 greenyellow 1
Tlx1 4 yellow 2
Tm2d1 13 salmon 2
Tm2d2 13 salmon 2
Tm2d3 11 greenyellow 1
Tm4sf1 0 grey 1
Tm4sf19 0 grey 1
Tm4sf20 0 grey 1
Tm6sf1 10 purple 2
Tm6sf2 7 black 2
Tm7sf2 11 greenyellow 1
Tm7sf3 11 greenyellow 1
Tm9sf1 11 greenyellow 1
Tm9sf2 17 grey60 2
Tm9sf3 1 turquoise 2
Tm9sf4 2 blue 1
Tma16 1 turquoise 2
Tma7 25 orange 2
Tma7.ps 17 grey60 2
Tmbim1 12 tan 1
Tmbim4 8 pink 1
Tmbim6 3 brown 1
Tmbim7 2 blue 1
Tmc1 4 yellow 2
Tmc2 10 purple 2
Tmc3 3 brown 1
Tmc4 0 grey 1
Tmc4.ps 0 grey 1
Tmc5 0 grey 1
Tmc6 13 salmon 2
Tmc7 7 black 2
Tmc8 16 lightcyan 2
Tmcc1 13 salmon 2
Tmcc2 23 darkturquoise 1
Tmcc3 27 white 1
Tmco1 1 turquoise 1
Tmco3 0 grey 1
Tmco4 1 turquoise 1
Tmco6 8 pink 1
Tmed1 2 blue 1
Tmed10 2 blue 1
Tmed10.ps 2 blue 1
Tmed2 7 black 2
Tmed3 0 grey 1
Tmed4 1 turquoise 1
Tmed5 1 turquoise 2
Tmed7 1 turquoise 2
Tmed8 8 pink 1
Tmed9 0 grey 1
Tmeff1 10 purple 2
Tmeff2 6 red 2
Tmem100 4 yellow 2
Tmem101 13 salmon 2
Tmem102 15 midnightblue 2
Tmem104 2 blue 1
Tmem106a 0 grey 1
Tmem106b 1 turquoise 1
Tmem106c 10 purple 2
Tmem107 24 darkgrey 2
Tmem108 5 green 2
Tmem109 3 brown 1
Tmem11 2 blue 2
Tmem110 25 orange 2
Tmem115 3 brown 1
Tmem116 0 grey 1
Tmem117 4 yellow 2
Tmem119 1 turquoise 2
Tmem120a 0 grey 1
Tmem120b 11 greenyellow 1
Tmem121 2 blue 1
Tmem121b 0 grey 1
Tmem123 18 lightgreen 1
Tmem125 5 green 2
Tmem126a 1 turquoise 1
Tmem126b 20 royalblue 1
Tmem127 1 turquoise 1
Tmem128 22 darkgreen 2
Tmem129 3 brown 1
Tmem130 0 grey 1
Tmem131 10 purple 2
Tmem131l 1 turquoise 1
Tmem132a 15 midnightblue 2
Tmem132b 12 tan 1
Tmem132c 4 yellow 2
Tmem132d 10 purple 2
Tmem132e 1 turquoise 2
Tmem135 15 midnightblue 2
Tmem136 14 cyan 2
Tmem138 12 tan 1
Tmem139 5 green 2
Tmem140 3 brown 1
Tmem141 8 pink 1
Tmem143 0 grey 1
Tmem144 16 lightcyan 2
Tmem145 5 green 2
Tmem147 17 grey60 2
Tmem14a 2 blue 1
Tmem14c 13 salmon 2
Tmem150a 4 yellow 2
Tmem150b 9 magenta 2
Tmem150c 5 green 2
Tmem151a 4 yellow 2
Tmem151b 1 turquoise 2
Tmem154 4 yellow 2
Tmem156 2 blue 1
Tmem158 8 pink 1
Tmem159 5 green 2
Tmem160 6 red 2
Tmem161a 14 cyan 2
Tmem161b 2 blue 1
Tmem163 4 yellow 2
Tmem164 8 pink 1
Tmem165 1 turquoise 2
Tmem167 1 turquoise 1
Tmem167b 8 pink 1
Tmem168 1 turquoise 2
Tmem169 13 salmon 2
Tmem17 0 grey 2
Tmem170 4 yellow 2
Tmem170b 5 green 2
Tmem171 0 grey 2
Tmem173 5 green 2
Tmem175 0 grey 1
Tmem176a 0 grey 2
Tmem176b 2 blue 1
Tmem177 1 turquoise 2
Tmem178 8 pink 1
Tmem178b 9 magenta 2
Tmem179 8 pink 1
Tmem179b 11 greenyellow 1
Tmem18 2 blue 1
Tmem181a 4 yellow 2
Tmem181b.ps 0 grey 2
Tmem181c.ps 2 blue 1
Tmem182 9 magenta 2
Tmem183a 16 lightcyan 2
Tmem184a 9 magenta 2
Tmem184b 2 blue 1
Tmem184c 12 tan 1
Tmem185a 8 pink 1
Tmem185b 3 brown 1
Tmem186 1 turquoise 1
Tmem189 1 turquoise 1
Tmem19 2 blue 1
Tmem190 14 cyan 2
Tmem191c 14 cyan 2
Tmem192 13 salmon 2
Tmem196 12 tan 1
Tmem198 4 yellow 2
Tmem198b 6 red 2
Tmem199 11 greenyellow 1
Tmem200a 26 darkorange 2
Tmem200b 5 green 2
Tmem200c 12 tan 1
Tmem201 8 pink 1
Tmem202 3 brown 1
Tmem203 0 grey 2
Tmem204 4 yellow 2
Tmem205 6 red 2
Tmem206 2 blue 1
Tmem207 14 cyan 2
Tmem208 2 blue 1
Tmem209 0 grey 1
Tmem211 0 grey 1
Tmem213 0 grey 1
Tmem214 0 grey 2
Tmem215 26 darkorange 2
Tmem216 2 blue 1
Tmem217 0 grey 1
Tmem218 2 blue 1
Tmem219 2 blue 1
Tmem220 14 cyan 2
Tmem221 18 lightgreen 1
Tmem222 3 brown 1
Tmem223 4 yellow 2
Tmem229a 0 grey 1
Tmem229b 11 greenyellow 1
Tmem230 15 midnightblue 2
Tmem231 2 blue 2
Tmem232 0 grey 1
Tmem234 8 pink 1
Tmem235 0 grey 1
Tmem236 10 purple 2
Tmem237 0 grey 1
Tmem238 2 blue 1
Tmem238l 0 grey 2
Tmem239 9 magenta 2
Tmem240 2 blue 1
Tmem241 4 yellow 2
Tmem242 2 blue 1
Tmem243 10 purple 2
Tmem245 1 turquoise 2
Tmem246 2 blue 1
Tmem248 2 blue 1
Tmem249 0 grey 2
Tmem25 4 yellow 2
Tmem251 10 purple 2
Tmem252 4 yellow 2
Tmem253 0 grey 1
Tmem254a 5 green 2
Tmem254b 4 yellow 2
Tmem254c 0 grey 1
Tmem255a 4 yellow 2
Tmem255b 1 turquoise 1
Tmem256 11 greenyellow 1
Tmem258 8 pink 1
Tmem259 14 cyan 2
Tmem26 7 black 2
Tmem260 0 grey 2
Tmem262 0 grey 2
Tmem263 15 midnightblue 2
Tmem265 0 grey 1
Tmem266 7 black 2
Tmem267 13 salmon 2
Tmem268 1 turquoise 1
Tmem269 0 grey 2
Tmem273 3 brown 1
Tmem274 3 brown 1
Tmem28 10 purple 2
Tmem29 11 greenyellow 1
Tmem30a 1 turquoise 2
Tmem30b 6 red 2
Tmem30c 11 greenyellow 1
Tmem33 1 turquoise 1
Tmem35a 22 darkgreen 2
Tmem35b 0 grey 1
Tmem37 0 grey 2
Tmem38a 5 green 2
Tmem38b 2 blue 1
Tmem39a 12 tan 1
Tmem39b 2 blue 2
Tmem40 11 greenyellow 1
Tmem41a 7 black 2
Tmem41b 1 turquoise 1
Tmem42 8 pink 1
Tmem43 1 turquoise 1
Tmem44 7 black 2
Tmem45a 3 brown 1
Tmem45a2 7 black 2
Tmem45b 7 black 2
Tmem47 1 turquoise 1
Tmem50a 3 brown 1
Tmem50b 12 tan 1
Tmem51 9 magenta 2
Tmem52b 1 turquoise 1
Tmem53 6 red 2
Tmem54 5 green 2
Tmem56 15 midnightblue 2
Tmem59 2 blue 1
Tmem59l 26 darkorange 2
Tmem60 8 pink 1
Tmem62 3 brown 1
Tmem63a 6 red 2
Tmem63b 5 green 2
Tmem63c 0 grey 1
Tmem64 17 grey60 2
Tmem65 1 turquoise 1
Tmem67 3 brown 1
Tmem68 1 turquoise 1
Tmem69 8 pink 1
Tmem70 13 salmon 2
Tmem72 2 blue 1
Tmem74 0 grey 2
Tmem74b 4 yellow 2
Tmem79 15 midnightblue 2
Tmem8 0 grey 2
Tmem80 2 blue 1
Tmem81 0 grey 1
Tmem82 4 yellow 2
Tmem86a 9 magenta 2
Tmem86b 0 grey 1
Tmem87a 1 turquoise 1
Tmem87b 3 brown 1
Tmem88 0 grey 1
Tmem88b 1 turquoise 1
Tmem89 0 grey 1
Tmem8b 1 turquoise 1
Tmem9 2 blue 2
Tmem91 12 tan 1
Tmem94 10 purple 2
Tmem95 1 turquoise 2
Tmem97 7 black 2
Tmem98 2 blue 1
Tmem9b 0 grey 2
Tmf1 1 turquoise 2
Tmie 0 grey 2
Tmigd1 1 turquoise 1
Tmlhe 3 brown 1
Tmod1 9 magenta 2
Tmod2 4 yellow 2
Tmod3 9 magenta 2
Tmod4 0 grey 1
Tmpo 10 purple 2
Tmppe 0 grey 1
Tmprss11a 6 red 2
Tmprss11b 6 red 2
Tmprss11d 13 salmon 2
Tmprss11e 6 red 2
Tmprss11f 9 magenta 2
Tmprss11g 7 black 2
Tmprss12 2 blue 1
Tmprss13 15 midnightblue 2
Tmprss15 4 yellow 2
Tmprss2 6 red 2
Tmprss3 7 black 2
Tmprss4 4 yellow 2
Tmprss5 0 grey 2
Tmprss6 0 grey 1
Tmprss7 5 green 2
Tmprss9 0 grey 1
Tmsb10 13 salmon 2
Tmsb15b1 5 green 2
Tmsb15b2 12 tan 1
Tmsb15l 1 turquoise 1
Tmsb4x 2 blue 1
Tmtc1 5 green 2
Tmtc2 7 black 2
Tmtc3 1 turquoise 1
Tmtc4 10 purple 2
Tmub1 1 turquoise 2
Tmub2 1 turquoise 2
Tmx1 1 turquoise 1
Tmx2 15 midnightblue 2
Tmx3 1 turquoise 1
Tmx4 1 turquoise 2
Tnc 9 magenta 2
Tnf 18 lightgreen 1
Tnfaip1 2 blue 1
Tnfaip2 9 magenta 2
Tnfaip3 6 red 2
Tnfaip6 10 purple 2
Tnfaip8 6 red 2
Tnfaip8l1 18 lightgreen 1
Tnfaip8l2 0 grey 1
Tnfaip8l3 6 red 2
Tnfrsf10b 4 yellow 2
Tnfrsf11a 4 yellow 2
Tnfrsf11b 10 purple 2
Tnfrsf12a 16 lightcyan 2
Tnfrsf13b 3 brown 1
Tnfrsf13c 15 midnightblue 2
Tnfrsf14 6 red 2
Tnfrsf18 3 brown 1
Tnfrsf19 10 purple 2
Tnfrsf1a 3 brown 1
Tnfrsf1b 8 pink 1
Tnfrsf21 12 tan 1
Tnfrsf22 4 yellow 2
Tnfrsf23 12 tan 1
Tnfrsf25 2 blue 1
Tnfrsf26 1 turquoise 2
Tnfrsf4 11 greenyellow 1
Tnfrsf9 2 blue 1
Tnfsf10 0 grey 2
Tnfsf11 0 grey 1
Tnfsf12 4 yellow 2
Tnfsf13 3 brown 1
Tnfsf13b 0 grey 2
Tnfsf14 9 magenta 2
Tnfsf15 0 grey 1
Tnfsf18 0 grey 1
Tnfsf8 16 lightcyan 2
Tnfsf9 1 turquoise 1
Tnfsfm13 8 pink 1
Tnik 5 green 2
Tnip1 1 turquoise 1
Tnip2 2 blue 1
Tnip3 0 grey 1
Tnk1 15 midnightblue 2
Tnk2 3 brown 1
Tnks 11 greenyellow 1
Tnks1bp1 1 turquoise 1
Tnks2 1 turquoise 1
Tnmd 3 brown 1
Tnn 6 red 2
Tnnc1 9 magenta 2
Tnnc2 9 magenta 2
Tnni1 9 magenta 2
Tnni2 9 magenta 2
Tnni3 0 grey 2
Tnnt1 9 magenta 2
Tnnt2 9 magenta 2
Tnnt3 9 magenta 2
Tnp1 12 tan 1
Tnp2 1 turquoise 1
Tnpo1 1 turquoise 1
Tnpo2 4 yellow 2
Tnpo3 1 turquoise 1
Tnr 7 black 2
Tnrc18 1 turquoise 1
Tnrc6a 3 brown 1
Tnrc6b 19 lightyellow 1
Tnrc6c 2 blue 1
Tns1 1 turquoise 1
Tns2 6 red 2
Tns3 1 turquoise 1
Tns4 6 red 2
Tnxb 0 grey 1
Tob1 2 blue 1
Tob2 3 brown 1
Toe1 0 grey 1
Togaram1 2 blue 2
Togaram2 0 grey 1
Tollip 2 blue 1
Tom1 7 black 2
Tom1l1 3 brown 1
Tom1l2 7 black 2
Tomm20 1 turquoise 2
Tomm20l 0 grey 1
Tomm22 1 turquoise 1
Tomm34 1 turquoise 2
Tomm40 2 blue 2
Tomm40l 0 grey 1
Tomm5 11 greenyellow 1
Tomm6 13 salmon 2
Tomm7 8 pink 1
Tomm70a 1 turquoise 2
Tomt 0 grey 2
Tonsl 21 darkred 1
Top1 17 grey60 2
Top1mt 4 yellow 2
Top2a 1 turquoise 2
Top2b 1 turquoise 1
Top3a 3 brown 1
Top3b 0 grey 2
Topbp1 16 lightcyan 2
Topors 6 red 2
Tor1a 2 blue 1
Tor1aip1 2 blue 1
Tor1aip2 1 turquoise 1
Tor1b 2 blue 1
Tor2a 12 tan 1
Tor3a 8 pink 1
Tor4a 10 purple 2
Tox 7 black 2
Tox2 1 turquoise 1
Tox3 9 magenta 2
Tox4 2 blue 1
Tpbg 7 black 2
Tpbgl 1 turquoise 1
Tpbpa 0 grey 2
Tpcn1 15 midnightblue 2
Tpcn2 0 grey 2
Tpd52 4 yellow 2
Tpd52.ps 0 grey 2
Tpd52l1 8 pink 1
Tpd52l2 19 lightyellow 1
Tpgs1 5 green 2
Tpgs2 2 blue 2
Tph1 0 grey 1
Tpi.rs9 12 tan 1
Tpi1 19 lightyellow 1
Tpk1 0 grey 1
Tpm1 4 yellow 2
Tpm2 9 magenta 2
Tpm3 2 blue 1
Tpm3.rs7 2 blue 1
Tpm4 1 turquoise 2
Tpmt 6 red 2
Tpp1 13 salmon 2
Tpp2 1 turquoise 2
Tppp 1 turquoise 1
Tppp3 7 black 2
Tpr 0 grey 1
Tpra1 14 cyan 2
Tprg 11 greenyellow 1
Tprgl 2 blue 1
Tprkb 13 salmon 2
Tprn 1 turquoise 1
Tpsab1 5 green 2
Tpsb2 0 grey 1
Tpsg1 0 grey 2
Tpst1 22 darkgreen 2
Tpst2 3 brown 1
Tpt1 8 pink 1
Tpt1.ps3 8 pink 1
Tpt1.ps5 0 grey 2
Tpt1.ps6 0 grey 2
Tpte 3 brown 1
Tpx2 7 black 2
Tra2a 11 greenyellow 1
Tra2b 1 turquoise 1
Trabd 0 grey 2
Trabd2b 4 yellow 2
Trac 0 grey 2
Tradd 1 turquoise 2
Traf1 5 green 2
Traf2 24 darkgrey 2
Traf3 1 turquoise 1
Traf3ip1 1 turquoise 1
Traf3ip2 7 black 2
Traf3ip3 9 magenta 2
Traf4 2 blue 1
Traf5 6 red 2
Traf6 0 grey 1
Traf7 1 turquoise 1
Trafd1 9 magenta 2
Traip 22 darkgreen 2
Trak1 4 yellow 2
Trak2 8 pink 1
Tram1 0 grey 2
Tram1l1 2 blue 1
Tram2 11 greenyellow 1
Trank1 0 grey 1
Trap1 1 turquoise 1
Trap1a 2 blue 1
Trappc1 11 greenyellow 1
Trappc10 8 pink 1
Trappc11 2 blue 1
Trappc12 3 brown 1
Trappc13 1 turquoise 1
Trappc2 10 purple 2
Trappc2l 8 pink 1
Trappc3 8 pink 1
Trappc3l 7 black 2
Trappc4 1 turquoise 1
Trappc5 5 green 2
Trappc6a 1 turquoise 2
Trappc6b 1 turquoise 1
Trappc8 13 salmon 2
Trappc9 1 turquoise 1
Trarg1 2 blue 1
Trat1 6 red 2
Trbc2 0 grey 2
Trcg1 0 grey 1
Trdc 0 grey 1
Trdmt1 0 grey 1
Trdn 9 magenta 2
Trdv3 12 tan 1
Treh 0 grey 1
Trem1 8 pink 1
Trem2 0 grey 2
Treml1 0 grey 1
Treml2 0 grey 1
Trex1 1 turquoise 2
Trex2 7 black 2
Trf 0 grey 1
Trh 0 grey 2
Trhde 7 black 2
Trhr 5 green 2
Triap1 10 purple 2
Trib1 16 lightcyan 2
Trib2 11 greenyellow 1
Trib3 0 grey 2
Tril 18 lightgreen 1
Trim10 3 brown 1
Trim11 2 blue 1
Trim12a 4 yellow 2
Trim12c 3 brown 1
Trim13 21 darkred 1
Trim14 6 red 2
Trim15 4 yellow 2
Trim16 6 red 2
Trim17 0 grey 1
Trim2 7 black 2
Trim21 0 grey 1
Trim23 1 turquoise 2
Trim24 1 turquoise 1
Trim25 6 red 2
Trim26 1 turquoise 2
Trim27 21 darkred 1
Trim28 2 blue 1
Trim29 15 midnightblue 2
Trim3 6 red 2
Trim30a 4 yellow 2
Trim30b 8 pink 1
Trim30c 3 brown 1
Trim30d 1 turquoise 1
Trim32 2 blue 1
Trim33 1 turquoise 1
Trim34a 3 brown 1
Trim34b 0 grey 1
Trim35 3 brown 1
Trim36 0 grey 1
Trim37 4 yellow 2
Trim38 4 yellow 2
Trim39 3 brown 1
Trim41 20 royalblue 1
Trim43a 1 turquoise 1
Trim43b 0 grey 1
Trim43c 23 darkturquoise 1
Trim44 2 blue 1
Trim45 3 brown 1
Trim46 10 purple 2
Trim47 1 turquoise 1
Trim5 0 grey 1
Trim50 0 grey 2
Trim52 1 turquoise 1
Trim54 9 magenta 2
Trim55 9 magenta 2
Trim56 10 purple 2
Trim58 6 red 2
Trim59 1 turquoise 2
Trim6 2 blue 2
Trim62 10 purple 2
Trim63 4 yellow 2
Trim65 10 purple 2
Trim66 0 grey 1
Trim67 4 yellow 2
Trim68 11 greenyellow 1
Trim69 3 brown 1
Trim7 7 black 2
Trim71 5 green 2
Trim72 9 magenta 2
Trim75 0 grey 1
Trim8 23 darkturquoise 1
Trim9 5 green 2
Triml1 25 orange 2
Triml2 0 grey 1
Trio 2 blue 1
Triobp 3 brown 1
Trip10 10 purple 2
Trip11 3 brown 1
Trip12 17 grey60 2
Trip13 6 red 2
Trip4 1 turquoise 2
Trip6 2 blue 2
Triqk 0 grey 1
Trir 8 pink 1
Trit1 8 pink 1
Trmo 17 grey60 2
Trmt1 0 grey 2
Trmt10a 1 turquoise 2
Trmt10b 8 pink 1
Trmt10c 1 turquoise 1
Trmt11 1 turquoise 1
Trmt112 2 blue 2
Trmt112.ps2 1 turquoise 1
Trmt12 0 grey 1
Trmt13 1 turquoise 1
Trmt1l 10 purple 2
Trmt2a 8 pink 1
Trmt2b 4 yellow 2
Trmt44 9 magenta 2
Trmt5 1 turquoise 1
Trmt6 1 turquoise 1
Trmt61a 0 grey 1
Trmt9b 0 grey 1
Trmu 0 grey 1
Trnau1ap 2 blue 1
Trnp1 10 purple 2
Trnt1 1 turquoise 1
Tro 9 magenta 2
Troap 7 black 2
Trove2 1 turquoise 2
Trp53 2 blue 1
Trp53bp1 1 turquoise 1
Trp53bp2 2 blue 1
Trp53i11 10 purple 2
Trp53i13 1 turquoise 1
Trp53inp1 3 brown 1
Trp53inp2 2 blue 1
Trp53rka 3 brown 1
Trp53rkb 24 darkgrey 2
Trp53tg5 1 turquoise 1
Trp63 10 purple 2
Trp73 15 midnightblue 2
Trpa1 0 grey 2
Trpc1 2 blue 1
Trpc2 0 grey 2
Trpc3 9 magenta 2
Trpc4 26 darkorange 2
Trpc4ap 2 blue 1
Trpc5 5 green 2
Trpc5os 0 grey 2
Trpc6 0 grey 2
Trpc7 4 yellow 2
Trpm1 0 grey 2
Trpm2 2 blue 1
Trpm3 4 yellow 2
Trpm4 2 blue 1
Trpm5 4 yellow 2
Trpm6 0 grey 1
Trpm7 1 turquoise 1
Trpm8 0 grey 2
Trps1 6 red 2
Trpt1 1 turquoise 1
Trpv1 0 grey 1
Trpv2 0 grey 1
Trpv3 9 magenta 2
Trpv4 4 yellow 2
Trpv6 7 black 2
Trrap 1 turquoise 1
Trub1 0 grey 2
Trub2 0 grey 1
Try5 0 grey 1
Tsacc 0 grey 1
Tsc1 5 green 2
Tsc2 1 turquoise 1
Tsc22d1 6 red 2
Tsc22d2 13 salmon 2
Tsc22d3 10 purple 2
Tsc22d4 23 darkturquoise 1
Tsen15 5 green 2
Tsen2 0 grey 1
Tsen34 12 tan 1
Tsen54 0 grey 1
Tsfm 21 darkred 1
Tsg101 13 salmon 2
Tsg101.ps 0 grey 1
Tsga10 21 darkred 1
Tsga10ip 0 grey 1
Tsga13 4 yellow 2
Tshb 7 black 2
Tshr 0 grey 1
Tshz1 2 blue 1
Tshz2 9 magenta 2
Tshz3 4 yellow 2
Tsks 15 midnightblue 2
Tsku 2 blue 1
Tslp 0 grey 2
Tsn 3 brown 1
Tsnax 11 greenyellow 1
Tsnaxip1 0 grey 2
Tspan1 4 yellow 2
Tspan11 10 purple 2
Tspan12 3 brown 1
Tspan13 3 brown 1
Tspan14 1 turquoise 1
Tspan15 6 red 2
Tspan17 0 grey 2
Tspan18 22 darkgreen 2
Tspan2 6 red 2
Tspan3 11 greenyellow 1
Tspan31 2 blue 2
Tspan32 0 grey 1
Tspan33 0 grey 1
Tspan4 8 pink 1
Tspan5 10 purple 2
Tspan6 1 turquoise 1
Tspan7 4 yellow 2
Tspan8 9 magenta 2
Tspan9 11 greenyellow 1
Tspear 27 white 1
Tspo 6 red 2
Tspo2 0 grey 1
Tspoap1 17 grey60 2
Tspy.ps 0 grey 1
Tspyl1 2 blue 1
Tspyl2 8 pink 1
Tspyl3 26 darkorange 2
Tspyl4 27 white 1
Tspyl5 4 yellow 2
Tsr1 0 grey 1
Tsr2 3 brown 1
Tsr3 5 green 2
Tssc4 1 turquoise 1
Tssk1 1 turquoise 1
Tssk2 0 grey 1
Tssk3 24 darkgrey 2
Tssk4 0 grey 1
Tssk5 0 grey 1
Tssk6 1 turquoise 1
Tst 0 grey 1
Tsta3 2 blue 1
Tstd1 2 blue 1
Tstd2 2 blue 1
Tstd3 5 green 2
Tsx 1 turquoise 1
Ttbk1 18 lightgreen 1
Ttbk2 17 grey60 2
Ttc1 11 greenyellow 1
Ttc12 0 grey 2
Ttc13 2 blue 1
Ttc14 3 brown 1
Ttc16 0 grey 1
Ttc17 4 yellow 2
Ttc19 1 turquoise 1
Ttc21a 0 grey 1
Ttc21b 16 lightcyan 2
Ttc22 12 tan 1
Ttc23 6 red 2
Ttc23l 0 grey 1
Ttc24 0 grey 1
Ttc25 2 blue 1
Ttc26 3 brown 1
Ttc27 10 purple 2
Ttc28 11 greenyellow 1
Ttc29 0 grey 2
Ttc3 7 black 2
Ttc30a1 1 turquoise 1
Ttc30a2 1 turquoise 2
Ttc30b 9 magenta 2
Ttc32 18 lightgreen 1
Ttc33 8 pink 1
Ttc34 0 grey 2
Ttc36 1 turquoise 1
Ttc37 1 turquoise 2
Ttc38 27 white 1
Ttc39a 3 brown 1
Ttc39b 3 brown 1
Ttc39c 2 blue 1
Ttc39d 0 grey 2
Ttc4 8 pink 1
Ttc41 8 pink 1
Ttc5 2 blue 1
Ttc6 4 yellow 2
Ttc7 0 grey 1
Ttc7b 19 lightyellow 1
Ttc8 3 brown 1
Ttc9 15 midnightblue 2
Ttc9b 3 brown 1
Ttc9c 11 greenyellow 1
Ttf1 0 grey 1
Ttf2 5 green 2
Tti1 1 turquoise 2
Tti2 0 grey 1
Ttk 1 turquoise 1
Ttl 11 greenyellow 1
Ttll1 13 salmon 2
Ttll10 15 midnightblue 2
Ttll11 7 black 2
Ttll12 2 blue 1
Ttll13 2 blue 1
Ttll3 14 cyan 2
Ttll4 13 salmon 2
Ttll5 0 grey 1
Ttll7 12 tan 1
Ttll8 11 greenyellow 1
Ttll9 0 grey 1
Ttn 9 magenta 2
Ttpa 0 grey 2
Ttpal 8 pink 1
Ttr 0 grey 1
Ttyh1 7 black 2
Ttyh2 9 magenta 2
Ttyh3 2 blue 1
Tub 7 black 2
Tuba1a 2 blue 2
Tuba1b 2 blue 2
Tuba1c 4 yellow 2
Tuba3a 0 grey 1
Tuba3b 12 tan 1
Tuba4a 5 green 2
Tuba8 9 magenta 2
Tubal3 0 grey 2
Tubb1 0 grey 2
Tubb2a 0 grey 1
Tubb2a.ps2 3 brown 1
Tubb2b 15 midnightblue 2
Tubb3 4 yellow 2
Tubb4a 1 turquoise 2
Tubb4b 3 brown 1
Tubb4b.ps1 7 black 2
Tubb4b.ps2 0 grey 1
Tubb5 2 blue 1
Tubb6 14 cyan 2
Tubd1 5 green 2
Tube1 10 purple 2
Tubg1 13 salmon 2
Tubg2 0 grey 2
Tubgcp2 3 brown 1
Tubgcp3 2 blue 1
Tubgcp4 5 green 2
Tubgcp5 23 darkturquoise 1
Tubgcp6 0 grey 2
Tufm 2 blue 2
Tuft1 15 midnightblue 2
Tulp1 9 magenta 2
Tulp2 4 yellow 2
Tulp3 1 turquoise 1
Tulp4 19 lightyellow 1
Tunar 7 black 2
Tusc1 10 purple 2
Tusc2 2 blue 1
Tusc3 1 turquoise 2
Tut1 4 yellow 2
Tut4 17 grey60 2
Tut7 3 brown 1
Tvp23a 1 turquoise 2
Tvp23b 23 darkturquoise 1
Twf1 7 black 2
Twf2 0 grey 1
Twist1 10 purple 2
Twist2 26 darkorange 2
Twistnb 1 turquoise 1
Twnk 3 brown 1
Twsg1 4 yellow 2
Txk 11 greenyellow 1
Txlna 11 greenyellow 1
Txlnb 9 magenta 2
Txlng 3 brown 1
Txn1 2 blue 1
Txn2 2 blue 2
Txndc11 0 grey 1
Txndc12 2 blue 1
Txndc15 0 grey 2
Txndc16 3 brown 1
Txndc17 1 turquoise 1
Txndc2 9 magenta 2
Txndc5 2 blue 1
Txndc9 1 turquoise 1
Txnip 10 purple 2
Txnl1 1 turquoise 1
Txnl4a 4 yellow 2
Txnl4b 1 turquoise 1
Txnrd1 3 brown 1
Txnrd2 11 greenyellow 1
Txnrd3 11 greenyellow 1
Tyk2 9 magenta 2
Tymp 8 pink 1
Tyms 2 blue 1
Tyr 2 blue 1
Tyro3 6 red 2
Tyrobp 3 brown 1
Tysnd1 1 turquoise 2
Tyw1 12 tan 1
Tyw3 15 midnightblue 2
Tyw5 11 greenyellow 1
U2af1 1 turquoise 1
U2af1l4 0 grey 1
U2af2 1 turquoise 1
U2surp 1 turquoise 1
Uaca 2 blue 1
Uap1 5 green 2
Uap1l1 6 red 2
Uba1 2 blue 1
Uba1y 0 grey 1
Uba2 14 cyan 2
Uba3 1 turquoise 1
Uba5 1 turquoise 1
Uba52 8 pink 1
Uba6 1 turquoise 1
Uba7 2 blue 2
Ubac1 10 purple 2
Ubac2 3 brown 1
Ubald1 17 grey60 2
Ubald2 5 green 2
Ubap1 3 brown 1
Ubap1l 2 blue 1
Ubap2 2 blue 1
Ubap2l 10 purple 2
Ubash3a 0 grey 2
Ubash3b 6 red 2
Ubb 2 blue 2
Ubc 2 blue 1
Ube2a 0 grey 2
Ube2b 1 turquoise 1
Ube2c 18 lightgreen 1
Ube2cbp 1 turquoise 1
Ube2d.ps 0 grey 1
Ube2d1 12 tan 1
Ube2d2a 1 turquoise 2
Ube2d2b 0 grey 1
Ube2d3 1 turquoise 1
Ube2e1 1 turquoise 1
Ube2e2 0 grey 1
Ube2e3 7 black 2
Ube2f 1 turquoise 1
Ube2g1 16 lightcyan 2
Ube2g2 10 purple 2
Ube2h 11 greenyellow 1
Ube2i 5 green 2
Ube2j1 12 tan 1
Ube2j2 3 brown 1
Ube2k 6 red 2
Ube2l3 2 blue 2
Ube2l6 3 brown 1
Ube2m 2 blue 1
Ube2n 2 blue 1
Ube2n.ps1 2 blue 1
Ube2o 11 greenyellow 1
Ube2q1 2 blue 1
Ube2q2 1 turquoise 2
Ube2ql1 4 yellow 2
Ube2r2 2 blue 1
Ube2s 5 green 2
Ube2t 18 lightgreen 1
Ube2u 4 yellow 2
Ube2v1 2 blue 1
Ube2v2 1 turquoise 2
Ube2w 2 blue 1
Ube2z 3 brown 1
Ube3a 1 turquoise 1
Ube3b 3 brown 1
Ube3c 16 lightcyan 2
Ube4a 2 blue 1
Ube4b 2 blue 1
Ubfd1 8 pink 1
Ubiad1 3 brown 1
Ubl3 8 pink 1
Ubl4a 3 brown 1
Ubl4b 6 red 2
Ubl5 8 pink 1
Ubl7 13 salmon 2
Ublcp1 10 purple 2
Ubn1 21 darkred 1
Ubn2 12 tan 1
Ubox5 3 brown 1
Ubp1 11 greenyellow 1
Ubqln1 2 blue 1
Ubqln2 2 blue 1
Ubqln4 2 blue 1
Ubr1 5 green 2
Ubr2 10 purple 2
Ubr3 1 turquoise 2
Ubr4 2 blue 1
Ubr5 17 grey60 2
Ubr7 8 pink 1
Ubtd1 0 grey 2
Ubtd2 11 greenyellow 1
Ubtf 2 blue 1
Ubtfl1 9 magenta 2
Ubxn1 17 grey60 2
Ubxn10 1 turquoise 2
Ubxn11 4 yellow 2
Ubxn2a 6 red 2
Ubxn2b 3 brown 1
Ubxn4 10 purple 2
Ubxn6 1 turquoise 1
Ubxn7 17 grey60 2
Ubxn8 7 black 2
Uchl1 2 blue 1
Uchl3 1 turquoise 1
Uchl4 22 darkgreen 2
Uchl5 6 red 2
Uck1 1 turquoise 1
Uck2 3 brown 1
Uckl1 3 brown 1
Ucma 2 blue 2
Ucn2 3 brown 1
Ucp2 2 blue 1
Ucp3 1 turquoise 1
Uevld 3 brown 1
Ufc1 7 black 2
Ufd1 0 grey 2
Ufl1 1 turquoise 1
Ufm1 10 purple 2
Ufsp1 0 grey 1
Ufsp2 3 brown 1
Ugcg 17 grey60 2
Ugdh 0 grey 2
Uggt1 8 pink 1
Uggt2 5 green 2
Ugp2 5 green 2
Ugt1a1 1 turquoise 2
Ugt1a2 15 midnightblue 2
Ugt1a5 12 tan 1
Ugt1a6a 15 midnightblue 2
Ugt1a6b 10 purple 2
Ugt1a7c 6 red 2
Ugt2b34 3 brown 1
Ugt3a1 10 purple 2
Ugt8a 0 grey 1
Uhmk1 17 grey60 2
Uhrf1 21 darkred 1
Uhrf1bp1 19 lightyellow 1
Uhrf1bp1l 7 black 2
Uhrf2 4 yellow 2
Uimc1 3 brown 1
Ulbp1 5 green 2
Ulk1 10 purple 2
Ulk2 17 grey60 2
Ulk3 2 blue 1
Ulk4 0 grey 1
Umad1 10 purple 2
Umps 3 brown 1
Unc119 3 brown 1
Unc119b 21 darkred 1
Unc13a 0 grey 1
Unc13b 3 brown 1
Unc13c 4 yellow 2
Unc13d 4 yellow 2
Unc45a 0 grey 2
Unc45b 9 magenta 2
Unc50 1 turquoise 1
Unc5a 5 green 2
Unc5b 4 yellow 2
Unc5c 4 yellow 2
Unc5cl 0 grey 2
Unc5d 4 yellow 2
Unc79 7 black 2
Unc80 4 yellow 2
Unc93a 0 grey 2
Unc93a2 7 black 2
Unc93b1 0 grey 1
Uncx 20 royalblue 1
Ung 3 brown 1
Unk 1 turquoise 1
Unkl 0 grey 1
Uox 1 turquoise 1
Upb1 9 magenta 2
Upf1 2 blue 1
Upf2 3 brown 1
Upf3a 4 yellow 2
Upf3b 8 pink 1
Upk1a 0 grey 2
Upk1b 12 tan 1
Upk2 0 grey 2
Upk3bl 7 black 2
Upp1 11 greenyellow 1
Upp2 6 red 2
Uprt 0 grey 2
Uqcc1 0 grey 2
Uqcc2 11 greenyellow 1
Uqcc3 16 lightcyan 2
Uqcr10 8 pink 1
Uqcr11 8 pink 1
Uqcrb 8 pink 1
Uqcrc1 3 brown 1
Uqcrc2 1 turquoise 1
Uqcrfs1 14 cyan 2
Uqcrh 8 pink 1
Uqcrq 8 pink 1
Urah 15 midnightblue 2
Urb1 8 pink 1
Urb2 3 brown 1
Urgcp 8 pink 1
Uri1 6 red 2
Urm1 17 grey60 2
Uroc1 0 grey 2
Urod 19 lightyellow 1
Uros 25 orange 2
Usb1 2 blue 1
Use1 8 pink 1
Usf1 1 turquoise 2
Usf2 1 turquoise 1
Usf2.ps1 0 grey 1
Usf3 19 lightyellow 1
Ush1c 12 tan 1
Ush1g 5 green 2
Ush2a 0 grey 2
Ushbp1 2 blue 1
Usmg5 8 pink 1
Uso1 1 turquoise 2
Usp1 1 turquoise 2
Usp10 3 brown 1
Usp11 1 turquoise 1
Usp12 1 turquoise 2
Usp13 10 purple 2
Usp14 1 turquoise 2
Usp15 1 turquoise 1
Usp16 1 turquoise 1
Usp17la 0 grey 2
Usp17lc 0 grey 1
Usp18 0 grey 1
Usp19 1 turquoise 1
Usp2 16 lightcyan 2
Usp20 1 turquoise 1
Usp21 1 turquoise 1
Usp22 2 blue 1
Usp24 13 salmon 2
Usp25 1 turquoise 1
Usp26 0 grey 1
Usp27x 2 blue 2
Usp28 5 green 2
Usp29 6 red 2
Usp3 18 lightgreen 1
Usp30 3 brown 1
Usp31 16 lightcyan 2
Usp32 0 grey 2
Usp33 3 brown 1
Usp34 1 turquoise 1
Usp35 10 purple 2
Usp36 23 darkturquoise 1
Usp37 17 grey60 2
Usp38 17 grey60 2
Usp39 2 blue 1
Usp4 12 tan 1
Usp40 2 blue 2
Usp42 3 brown 1
Usp43 9 magenta 2
Usp44 9 magenta 2
Usp45 1 turquoise 1
Usp46 14 cyan 2
Usp47 3 brown 1
Usp48 13 salmon 2
Usp49 2 blue 1
Usp5 3 brown 1
Usp50 0 grey 1
Usp51 12 tan 1
Usp53 9 magenta 2
Usp54 19 lightyellow 1
Usp6nl 0 grey 2
Usp7 17 grey60 2
Usp8 2 blue 1
Usp9x 1 turquoise 1
Uspl1 9 magenta 2
Ust 9 magenta 2
Utf1 15 midnightblue 2
Utp11 3 brown 1
Utp14a 2 blue 1
Utp14b 0 grey 1
Utp14b.ps1 6 red 2
Utp15 16 lightcyan 2
Utp18 1 turquoise 2
Utp20 5 green 2
Utp23 2 blue 1
Utp3 18 lightgreen 1
Utp4 0 grey 1
Utp6 1 turquoise 2
Utrn 19 lightyellow 1
Uty 0 grey 1
Uvrag 13 salmon 2
Uvssa 3 brown 1
Uxs1 10 purple 2
Uxt 1 turquoise 1
Vac14 3 brown 1
Vamp1 4 yellow 2
Vamp2 10 purple 2
Vamp3 1 turquoise 1
Vamp4 2 blue 1
Vamp5 17 grey60 2
Vamp7 1 turquoise 1
Vamp8 11 greenyellow 1
Vamp9 0 grey 2
Vangl1 1 turquoise 1
Vangl2 20 royalblue 1
Vapa 10 purple 2
Vapb 9 magenta 2
Vars 21 darkred 1
Vars2 1 turquoise 2
Vash1 2 blue 1
Vash2 2 blue 1
Vasn 7 black 2
Vasp 2 blue 1
Vat1 2 blue 1
Vat1l 7 black 2
Vav1 5 green 2
Vav2 1 turquoise 2
Vav3 20 royalblue 1
Vax2 0 grey 1
Vbp1 1 turquoise 2
Vcam1 4 yellow 2
Vcan 3 brown 1
Vcl 11 greenyellow 1
Vcp 2 blue 1
Vcp.rs 1 turquoise 2
Vcpip1 17 grey60 2
Vcpkmt 7 black 2
Vdac1 3 brown 1
Vdac2 2 blue 1
Vdac3 10 purple 2
Vdac3.ps1 14 cyan 2
Vdr 6 red 2
Vegfa 4 yellow 2
Vegfb 2 blue 1
Vegfc 4 yellow 2
Vegfd 1 turquoise 1
Veph1 25 orange 2
Vezf1 2 blue 1
Vezt 2 blue 1
Vgf 5 green 2
Vgll1 0 grey 1
Vgll2 9 magenta 2
Vgll3 4 yellow 2
Vgll4 7 black 2
Vhl 8 pink 1
Vil1 0 grey 1
Vill 7 black 2
Vim 18 lightgreen 1
Vinac1 1 turquoise 2
Vip 7 black 2
Vipas39 2 blue 2
Vipr1 2 blue 1
Vipr2 7 black 2
Virma 8 pink 1
Vit 9 magenta 2
Vkorc1 24 darkgrey 2
Vkorc1l1 15 midnightblue 2
Vldlr 4 yellow 2
Vma21 17 grey60 2
Vmac 2 blue 1
Vmn1r.ps107 0 grey 2
Vmn1r.ps135 3 brown 1
Vmn1r.ps136 0 grey 1
Vmn1r.ps14 3 brown 1
Vmn1r.ps144 5 green 2
Vmn1r.ps145 0 grey 1
Vmn1r.ps15 0 grey 1
Vmn1r.ps151 0 grey 1
Vmn1r.ps47 6 red 2
Vmn1r.ps62 9 magenta 2
Vmn1r.ps63 9 magenta 2
Vmn1r.ps97 9 magenta 2
Vmn1r1 0 grey 1
Vmn1r12 7 black 2
Vmn1r13 1 turquoise 2
Vmn1r14 0 grey 2
Vmn1r15 0 grey 2
Vmn1r16 5 green 2
Vmn1r167 0 grey 1
Vmn1r168 4 yellow 2
Vmn1r169 3 brown 1
Vmn1r17 20 royalblue 1
Vmn1r171 0 grey 1
Vmn1r172 2 blue 1
Vmn1r173 0 grey 1
Vmn1r174 0 grey 1
Vmn1r175 2 blue 1
Vmn1r179 9 magenta 2
Vmn1r18 3 brown 1
Vmn1r180 12 tan 1
Vmn1r181 0 grey 1
Vmn1r183 1 turquoise 1
Vmn1r184 1 turquoise 1
Vmn1r185 0 grey 1
Vmn1r188 11 greenyellow 1
Vmn1r189 0 grey 1
Vmn1r19 0 grey 1
Vmn1r191 11 greenyellow 1
Vmn1r192 7 black 2
Vmn1r193 2 blue 1
Vmn1r197 0 grey 1
Vmn1r198 9 magenta 2
Vmn1r199 0 grey 2
Vmn1r20 0 grey 1
Vmn1r200 0 grey 2
Vmn1r201 0 grey 1
Vmn1r202 0 grey 1
Vmn1r203 0 grey 1
Vmn1r206 2 blue 1
Vmn1r207.ps 0 grey 1
Vmn1r208 0 grey 2
Vmn1r209 7 black 2
Vmn1r21 0 grey 1
Vmn1r210 2 blue 1
Vmn1r211 6 red 2
Vmn1r213 3 brown 1
Vmn1r214 5 green 2
Vmn1r215 0 grey 2
Vmn1r216 6 red 2
Vmn1r217 0 grey 1
Vmn1r218 0 grey 2
Vmn1r219 0 grey 1
Vmn1r220 0 grey 1
Vmn1r221 0 grey 1
Vmn1r223 5 green 2
Vmn1r224 0 grey 1
Vmn1r226 0 grey 1
Vmn1r227 0 grey 1
Vmn1r228 0 grey 1
Vmn1r229 4 yellow 2
Vmn1r230 7 black 2
Vmn1r232 0 grey 1
Vmn1r233 0 grey 2
Vmn1r234 0 grey 1
Vmn1r236 0 grey 1
Vmn1r237 0 grey 1
Vmn1r24 1 turquoise 1
Vmn1r26 0 grey 1
Vmn1r27 0 grey 2
Vmn1r28 23 darkturquoise 1
Vmn1r29 0 grey 1
Vmn1r30 0 grey 1
Vmn1r31 0 grey 1
Vmn1r32 1 turquoise 1
Vmn1r33 6 red 2
Vmn1r34 0 grey 2
Vmn1r38 4 yellow 2
Vmn1r39 0 grey 2
Vmn1r4 8 pink 1
Vmn1r42 0 grey 1
Vmn1r43 2 blue 2
Vmn1r44 0 grey 2
Vmn1r46 3 brown 1
Vmn1r47 0 grey 2
Vmn1r49 3 brown 1
Vmn1r5 0 grey 1
Vmn1r50 0 grey 1
Vmn1r51 10 purple 2
Vmn1r55 0 grey 1
Vmn1r57 6 red 2
Vmn1r58 0 grey 1
Vmn1r59 0 grey 1
Vmn1r6 1 turquoise 1
Vmn1r60 1 turquoise 1
Vmn1r61 0 grey 1
Vmn1r63 8 pink 1
Vmn1r65 0 grey 2
Vmn1r66 0 grey 1
Vmn1r67 0 grey 2
Vmn1r68 0 grey 1
Vmn1r70 2 blue 1
Vmn1r71 6 red 2
Vmn1r72 18 lightgreen 1
Vmn1r73 2 blue 1
Vmn1r74 2 blue 1
Vmn1r75 4 yellow 2
Vmn1r76 4 yellow 2
Vmn1r77 0 grey 2
Vmn1r78 0 grey 1
Vmn1r8 3 brown 1
Vmn1r80 14 cyan 2
Vmn1r81 0 grey 1
Vmn1r82 7 black 2
Vmn1r83 0 grey 1
Vmn1r84 4 yellow 2
Vmn1r85 3 brown 1
Vmn1r86 0 grey 1
Vmn1r87 11 greenyellow 1
Vmn1r88 0 grey 1
Vmn1r89 0 grey 1
Vmn1r9 14 cyan 2
Vmn1r90 0 grey 2
Vmn1r91 14 cyan 2
Vmn2r.ps102 0 grey 2
Vmn2r.ps104 18 lightgreen 1
Vmn2r.ps117 3 brown 1
Vmn2r.ps130 1 turquoise 1
Vmn2r.ps17 0 grey 1
Vmn2r.ps19 13 salmon 2
Vmn2r.ps20 0 grey 2
Vmn2r.ps3 1 turquoise 1
Vmn2r.ps31 0 grey 1
Vmn2r.ps34 5 green 2
Vmn2r.ps54 13 salmon 2
Vmn2r.ps88 0 grey 1
Vmn2r1 0 grey 1
Vmn2r10 0 grey 2
Vmn2r100 0 grey 1
Vmn2r101 7 black 2
Vmn2r102 3 brown 1
Vmn2r104 0 grey 1
Vmn2r105 0 grey 1
Vmn2r106 0 grey 1
Vmn2r107 0 grey 1
Vmn2r108 0 grey 1
Vmn2r11 6 red 2
Vmn2r110 11 greenyellow 1
Vmn2r111 0 grey 1
Vmn2r112 0 grey 2
Vmn2r113 0 grey 1
Vmn2r114 0 grey 1
Vmn2r115 0 grey 1
Vmn2r116 0 grey 1
Vmn2r117 0 grey 2
Vmn2r120 0 grey 1
Vmn2r121 0 grey 1
Vmn2r124 0 grey 1
Vmn2r13 4 yellow 2
Vmn2r14 0 grey 1
Vmn2r15 0 grey 2
Vmn2r16 0 grey 1
Vmn2r17 18 lightgreen 1
Vmn2r18 0 grey 1
Vmn2r2 14 cyan 2
Vmn2r20 0 grey 1
Vmn2r22 0 grey 1
Vmn2r23 0 grey 1
Vmn2r24 0 grey 1
Vmn2r25 2 blue 1
Vmn2r26 9 magenta 2
Vmn2r27 0 grey 1
Vmn2r28 0 grey 2
Vmn2r29 6 red 2
Vmn2r3 3 brown 1
Vmn2r30 7 black 2
Vmn2r31 3 brown 1
Vmn2r32 0 grey 1
Vmn2r4 8 pink 1
Vmn2r42 0 grey 1
Vmn2r44 0 grey 2
Vmn2r45 8 pink 1
Vmn2r5 5 green 2
Vmn2r52 0 grey 1
Vmn2r53 0 grey 2
Vmn2r55 0 grey 1
Vmn2r56 0 grey 1
Vmn2r57 8 pink 1
Vmn2r58 0 grey 2
Vmn2r59 3 brown 1
Vmn2r6 1 turquoise 1
Vmn2r60 2 blue 2
Vmn2r63 0 grey 1
Vmn2r65 2 blue 1
Vmn2r66 5 green 2
Vmn2r67 4 yellow 2
Vmn2r68 8 pink 1
Vmn2r69 0 grey 1
Vmn2r7 0 grey 1
Vmn2r70 9 magenta 2
Vmn2r72 3 brown 1
Vmn2r73 0 grey 1
Vmn2r74 0 grey 1
Vmn2r75 3 brown 1
Vmn2r76 1 turquoise 1
Vmn2r77 0 grey 1
Vmn2r78 0 grey 1
Vmn2r79 5 green 2
Vmn2r8 0 grey 1
Vmn2r82 4 yellow 2
Vmn2r83 0 grey 2
Vmn2r84 4 yellow 2
Vmn2r85 5 green 2
Vmn2r86 4 yellow 2
Vmn2r87 4 yellow 2
Vmn2r88 4 yellow 2
Vmn2r89 7 black 2
Vmn2r9 18 lightgreen 1
Vmn2r90 0 grey 1
Vmn2r92 4 yellow 2
Vmn2r93 11 greenyellow 1
Vmn2r94 9 magenta 2
Vmn2r95 14 cyan 2
Vmn2r96 0 grey 1
Vmn2r97 1 turquoise 1
Vmn2r99 4 yellow 2
Vmp1 2 blue 1
Vnn1 0 grey 1
Vopp1 0 grey 1
Vpreb1 4 yellow 2
Vpreb3 0 grey 1
Vps11 3 brown 1
Vps13a 4 yellow 2
Vps13b 4 yellow 2
Vps13c 19 lightyellow 1
Vps13d 19 lightyellow 1
Vps16 3 brown 1
Vps18 1 turquoise 1
Vps25 5 green 2
Vps26a 1 turquoise 1
Vps26b 11 greenyellow 1
Vps26c 3 brown 1
Vps28 17 grey60 2
Vps29 3 brown 1
Vps33a 1 turquoise 1
Vps33b 0 grey 1
Vps35 1 turquoise 1
Vps35l 1 turquoise 2
Vps36 2 blue 1
Vps37a 1 turquoise 1
Vps37b 11 greenyellow 1
Vps37c 1 turquoise 1
Vps37d 1 turquoise 2
Vps39 16 lightcyan 2
Vps41 3 brown 1
Vps45 0 grey 1
Vps4a 2 blue 1
Vps4b 1 turquoise 1
Vps50 1 turquoise 1
Vps51 17 grey60 2
Vps52 2 blue 1
Vps53 3 brown 1
Vps54 1 turquoise 2
Vps72 13 salmon 2
Vps8 18 lightgreen 1
Vps9d1 5 green 2
Vrk1 22 darkgreen 2
Vrk2 11 greenyellow 1
Vrk3 9 magenta 2
Vsig10 4 yellow 2
Vsig10l 7 black 2
Vsig2 3 brown 1
Vsig8 20 royalblue 1
Vsir 4 yellow 2
Vsnl1 4 yellow 2
Vstm2a 5 green 2
Vstm2b 9 magenta 2
Vstm2l 0 grey 2
Vstm4 26 darkorange 2
Vstm5 0 grey 1
Vsx1 6 red 2
Vsx2 0 grey 1
Vta1 0 grey 2
Vtcn1 15 midnightblue 2
Vti1a 0 grey 2
Vti1b 2 blue 1
Vtn 0 grey 1
Vwa1 0 grey 1
Vwa2 9 magenta 2
Vwa3a 12 tan 1
Vwa3b 1 turquoise 1
Vwa5a 4 yellow 2
Vwa5b1 7 black 2
Vwa5b2 2 blue 1
Vwa7 7 black 2
Vwa8 9 magenta 2
Vwc2 8 pink 1
Vwc2l 0 grey 1
Vwce 10 purple 2
Vwde 4 yellow 2
Vwf 9 magenta 2
Vxn 0 grey 1
Wac 12 tan 1
Wapl 1 turquoise 1
Wars 2 blue 1
Wars2 7 black 2
Was 11 greenyellow 1
Wasf1 10 purple 2
Wasf2 11 greenyellow 1
Wasf3 9 magenta 2
Washc1 1 turquoise 1
Washc2 0 grey 2
Washc3 8 pink 1
Washc4 3 brown 1
Washc5 2 blue 1
Wasl 17 grey60 2
Wbp1 1 turquoise 2
Wbp11 2 blue 1
Wbp1l 1 turquoise 1
Wbp2 1 turquoise 2
Wbp4 3 brown 1
Wdcp 10 purple 2
Wdfy1 11 greenyellow 1
Wdfy2 0 grey 1
Wdfy3 19 lightyellow 1
Wdfy4 11 greenyellow 1
Wdhd1 10 purple 2
Wdpcp 10 purple 2
Wdr1 14 cyan 2
Wdr11 8 pink 1
Wdr12 1 turquoise 1
Wdr13 9 magenta 2
Wdr17 16 lightcyan 2
Wdr18 3 brown 1
Wdr19 1 turquoise 1
Wdr20 12 tan 1
Wdr20rt 4 yellow 2
Wdr24 17 grey60 2
Wdr25 0 grey 2
Wdr26 17 grey60 2
Wdr27 3 brown 1
Wdr3 13 salmon 2
Wdr31 10 purple 2
Wdr33 0 grey 2
Wdr34 0 grey 2
Wdr35 0 grey 2
Wdr36 16 lightcyan 2
Wdr37 2 blue 1
Wdr38 0 grey 1
Wdr4 0 grey 2
Wdr41 26 darkorange 2
Wdr43 1 turquoise 1
Wdr44 1 turquoise 1
Wdr45 0 grey 1
Wdr45b 16 lightcyan 2
Wdr46 3 brown 1
Wdr46.ps 19 lightyellow 1
Wdr47 3 brown 1
Wdr48 1 turquoise 1
Wdr49 0 grey 1
Wdr5 3 brown 1
Wdr53 0 grey 1
Wdr54 5 green 2
Wdr55 13 salmon 2
Wdr59 4 yellow 2
Wdr5b 0 grey 2
Wdr6 3 brown 1
Wdr60 16 lightcyan 2
Wdr61 1 turquoise 1
Wdr62 3 brown 1
Wdr63 16 lightcyan 2
Wdr66 1 turquoise 1
Wdr7 19 lightyellow 1
Wdr70 2 blue 2
Wdr72 12 tan 1
Wdr73 10 purple 2
Wdr74 3 brown 1
Wdr75 1 turquoise 1
Wdr76 1 turquoise 2
Wdr77 14 cyan 2
Wdr78 12 tan 1
Wdr81 1 turquoise 2
Wdr82 11 greenyellow 1
Wdr83 8 pink 1
Wdr83os 13 salmon 2
Wdr86 1 turquoise 2
Wdr89 3 brown 1
Wdr90 0 grey 1
Wdr91 9 magenta 2
Wdr92 0 grey 2
Wdr93 10 purple 2
Wdr95 6 red 2
Wdsub1 7 black 2
Wdtc1 2 blue 1
Wdyhv1 6 red 2
Wee1 3 brown 1
Wfdc1 0 grey 2
Wfdc12 2 blue 1
Wfdc13 0 grey 2
Wfdc2 7 black 2
Wfdc3 0 grey 1
Wfdc5 18 lightgreen 1
Wfdc8 0 grey 1
Wfikkn1 3 brown 1
Wfikkn2 3 brown 1
Wfs1 2 blue 1
Whamm 16 lightcyan 2
Whrn 6 red 2
Wif1 6 red 2
Wipf1 2 blue 1
Wipf2 2 blue 1
Wipf3 6 red 2
Wipi1 2 blue 1
Wipi2 21 darkred 1
Wiz 2 blue 1
Wls 6 red 2
Wnk1 2 blue 1
Wnk2 10 purple 2
Wnk3 9 magenta 2
Wnk4 9 magenta 2
Wnt10a 6 red 2
Wnt10b 27 white 1
Wnt11 2 blue 1
Wnt16 5 green 2
Wnt2 5 green 2
Wnt2b 5 green 2
Wnt3 0 grey 2
Wnt3a 5 green 2
Wnt4 15 midnightblue 2
Wnt5a 6 red 2
Wnt5b 3 brown 1
Wnt6 5 green 2
Wnt7a 10 purple 2
Wnt7b 15 midnightblue 2
Wnt8a 0 grey 1
Wnt8b 4 yellow 2
Wnt9a 6 red 2
Wnt9b 0 grey 2
Wrap53 3 brown 1
Wrap73 3 brown 1
Wrb 2 blue 1
Wrn 17 grey60 2
Wrnip1 3 brown 1
Wsb1 3 brown 1
Wsb2 8 pink 1
Wscd1 7 black 2
Wscd2 6 red 2
Wt1 1 turquoise 1
Wtap 1 turquoise 1
Wtip 0 grey 2
Wwc1 15 midnightblue 2
Wwc2 6 red 2
Wwox 4 yellow 2
Wwp1 1 turquoise 2
Wwp2 4 yellow 2
Wwtr1 17 grey60 2
Xab2 2 blue 2
Xaf1 14 cyan 2
Xbp1 12 tan 1
Xcr1 0 grey 1
Xdh 7 black 2
Xiap 1 turquoise 1
Xirp1 9 magenta 2
Xirp2 0 grey 1
Xk 0 grey 1
Xkr4 3 brown 1
Xkr5 6 red 2
Xkr6 3 brown 1
Xkr7 5 green 2
Xkr8 4 yellow 2
Xkrx 0 grey 2
Xlr 2 blue 1
Xlr3a 0 grey 1
Xlr3b 0 grey 1
Xlr3c 9 magenta 2
Xlr4a 0 grey 2
Xlr4b 0 grey 2
Xlr4c 0 grey 1
Xndc1 14 cyan 2
Xntrpc 0 grey 2
Xpa 3 brown 1
Xpc 1 turquoise 2
Xpnpep1 4 yellow 2
Xpnpep2 0 grey 2
Xpnpep3 4 yellow 2
Xpo1 1 turquoise 1
Xpo4 16 lightcyan 2
Xpo5 3 brown 1
Xpo6 3 brown 1
Xpo7 17 grey60 2
Xpot 8 pink 1
Xpr1 2 blue 1
Xrcc1 1 turquoise 1
Xrcc2 12 tan 1
Xrcc3 2 blue 1
Xrcc4 4 yellow 2
Xrcc5 0 grey 1
Xrcc6 8 pink 1
Xrn1 17 grey60 2
Xrn2 1 turquoise 2
Xrra1 0 grey 1
Xxylt1 8 pink 1
Xylb 1 turquoise 1
Xylt1 11 greenyellow 1
Xylt2 1 turquoise 2
Yae1d1 3 brown 1
Yaf2 16 lightcyan 2
Yap1 1 turquoise 1
Yars 3 brown 1
Yars2 0 grey 2
Ybey 0 grey 1
Ybx1 2 blue 1
Ybx1.ps2 2 blue 1
Ybx2 4 yellow 2
Ybx3 2 blue 1
Ydjc 9 magenta 2
Yeats2 1 turquoise 1
Yeats4 20 royalblue 1
Yes1 1 turquoise 2
Yif1a 2 blue 2
Yif1b 7 black 2
Yipf1 11 greenyellow 1
Yipf2 12 tan 1
Yipf3 21 darkred 1
Yipf4 1 turquoise 2
Yipf5 1 turquoise 1
Yipf6 1 turquoise 1
Yipf7 0 grey 2
Yjefn3 14 cyan 2
Yju2 13 salmon 2
Ykt6 3 brown 1
Ylpm1 10 purple 2
Yme1l1 1 turquoise 1
Yod1 10 purple 2
Ypel1 15 midnightblue 2
Ypel2 0 grey 1
Ypel3 5 green 2
Ypel4 14 cyan 2
Ypel5 10 purple 2
Yrdc 16 lightcyan 2
Ythdc1 12 tan 1
Ythdc2 1 turquoise 2
Ythdf1 2 blue 1
Ythdf2 2 blue 1
Ythdf3 1 turquoise 2
Ywhab 2 blue 1
Ywhae 2 blue 1
Ywhag 2 blue 1
Ywhah 2 blue 1
Ywhaq 2 blue 2
Ywhaq.ps1 16 lightcyan 2
Ywhaq.ps3 0 grey 1
Ywhaz 2 blue 1
Yy1 3 brown 1
Yy2 0 grey 2
Zadh2 6 red 2
Zan 4 yellow 2
Zap70 6 red 2
Zar1 26 darkorange 2
Zbbx 0 grey 1
Zbed3 2 blue 1
Zbed4 0 grey 1
Zbed5 0 grey 2
Zbed6 0 grey 1
Zbp1 8 pink 1
Zbtb1 1 turquoise 1
Zbtb10 15 midnightblue 2
Zbtb11 1 turquoise 2
Zbtb12 2 blue 1
Zbtb14 2 blue 1
Zbtb16 7 black 2
Zbtb17 5 green 2
Zbtb18 3 brown 1
Zbtb2 2 blue 1
Zbtb20 12 tan 1
Zbtb21 12 tan 1
Zbtb22 3 brown 1
Zbtb24 0 grey 2
Zbtb25 4 yellow 2
Zbtb26 3 brown 1
Zbtb3 1 turquoise 2
Zbtb32 0 grey 1
Zbtb33 1 turquoise 1
Zbtb34 2 blue 1
Zbtb37 8 pink 1
Zbtb38 10 purple 2
Zbtb39 1 turquoise 1
Zbtb4 25 orange 2
Zbtb40 23 darkturquoise 1
Zbtb41 1 turquoise 1
Zbtb42 5 green 2
Zbtb43 24 darkgrey 2
Zbtb44 17 grey60 2
Zbtb45 23 darkturquoise 1
Zbtb46 5 green 2
Zbtb48 9 magenta 2
Zbtb49 14 cyan 2
Zbtb5 1 turquoise 1
Zbtb6 1 turquoise 1
Zbtb7a 10 purple 2
Zbtb7b 15 midnightblue 2
Zbtb7c 4 yellow 2
Zbtb8a 25 orange 2
Zbtb8b 6 red 2
Zbtb8os 8 pink 1
Zbtb9 12 tan 1
Zc2hc1a 2 blue 2
Zc2hc1c 4 yellow 2
Zc3h10 3 brown 1
Zc3h11a 3 brown 1
Zc3h12a 0 grey 1
Zc3h12b 5 green 2
Zc3h12c 4 yellow 2
Zc3h12d 7 black 2
Zc3h13 2 blue 1
Zc3h14 1 turquoise 1
Zc3h15 1 turquoise 1
Zc3h18 23 darkturquoise 1
Zc3h3 10 purple 2
Zc3h4 2 blue 1
Zc3h6 1 turquoise 1
Zc3h7a 1 turquoise 1
Zc3h7b 2 blue 1
Zc3h8 1 turquoise 1
Zc3hav1 2 blue 1
Zc3hav1l 2 blue 1
Zc3hc1 3 brown 1
Zc4h2 11 greenyellow 1
Zcchc10 1 turquoise 2
Zcchc12 9 magenta 2
Zcchc14 2 blue 1
Zcchc17 0 grey 1
Zcchc18 10 purple 2
Zcchc2 2 blue 1
Zcchc24 11 greenyellow 1
Zcchc3 3 brown 1
Zcchc4 4 yellow 2
Zcchc7 3 brown 1
Zcchc8 0 grey 2
Zcchc9 22 darkgreen 2
Zcchc9.ps 9 magenta 2
Zcrb1 8 pink 1
Zcwpw1 3 brown 1
Zcwpw2 0 grey 2
Zdbf2 4 yellow 2
Zdhhc1 7 black 2
Zdhhc12 5 green 2
Zdhhc13 1 turquoise 1
Zdhhc14 4 yellow 2
Zdhhc15 1 turquoise 1
Zdhhc16 1 turquoise 1
Zdhhc17 1 turquoise 2
Zdhhc18 10 purple 2
Zdhhc19 0 grey 2
Zdhhc2 4 yellow 2
Zdhhc20 1 turquoise 2
Zdhhc21 1 turquoise 2
Zdhhc22 0 grey 1
Zdhhc23 4 yellow 2
Zdhhc24 17 grey60 2
Zdhhc3 3 brown 1
Zdhhc4 13 salmon 2
Zdhhc5 3 brown 1
Zdhhc6 17 grey60 2
Zdhhc7 2 blue 1
Zdhhc8 2 blue 1
Zdhhc9 2 blue 1
Zeb1 4 yellow 2
Zeb2 6 red 2
Zer1 10 purple 2
Zfa.ps 0 grey 1
Zfand1 11 greenyellow 1
Zfand2a 2 blue 1
Zfand2b 13 salmon 2
Zfand3 2 blue 1
Zfand4 11 greenyellow 1
Zfand5 17 grey60 2
Zfand6 12 tan 1
Zfat 5 green 2
Zfc3h1 3 brown 1
Zfhx2 10 purple 2
Zfhx3 2 blue 1
Zfhx4 4 yellow 2
Zfp.ps 1 turquoise 1
Zfp1 1 turquoise 1
Zfp101 2 blue 1
Zfp105 0 grey 1
Zfp106 11 greenyellow 1
Zfp108 0 grey 1
Zfp109 12 tan 1
Zfp11 10 purple 2
Zfp110 1 turquoise 2
Zfp111 0 grey 1
Zfp112 0 grey 1
Zfp113 0 grey 1
Zfp114 14 cyan 2
Zfp119a 2 blue 1
Zfp119b 0 grey 1
Zfp12 2 blue 1
Zfp120 3 brown 1
Zfp125 0 grey 1
Zfp128 10 purple 2
Zfp13 1 turquoise 1
Zfp131 1 turquoise 1
Zfp133.ps 10 purple 2
Zfp14 7 black 2
Zfp141 3 brown 1
Zfp142 0 grey 1
Zfp143 13 salmon 2
Zfp146 3 brown 1
Zfp148 1 turquoise 1
Zfp148.ps1 0 grey 1
Zfp157 3 brown 1
Zfp160 3 brown 1
Zfp169 1 turquoise 1
Zfp174 8 pink 1
Zfp180 4 yellow 2
Zfp182 21 darkred 1
Zfp184 11 greenyellow 1
Zfp185 5 green 2
Zfp189 0 grey 2
Zfp2 0 grey 1
Zfp202 4 yellow 2
Zfp207 3 brown 1
Zfp212 1 turquoise 1
Zfp213 1 turquoise 1
Zfp217 1 turquoise 1
Zfp219 15 midnightblue 2
Zfp229 4 yellow 2
Zfp235 14 cyan 2
Zfp236 19 lightyellow 1
Zfp239 2 blue 2
Zfp24 1 turquoise 2
Zfp248 21 darkred 1
Zfp251 11 greenyellow 1
Zfp26 1 turquoise 1
Zfp260 3 brown 1
Zfp263 2 blue 1
Zfp264 11 greenyellow 1
Zfp266 1 turquoise 1
Zfp27 0 grey 2
Zfp273 4 yellow 2
Zfp275 8 pink 1
Zfp276 13 salmon 2
Zfp277 1 turquoise 1
Zfp28 8 pink 1
Zfp280b 2 blue 1
Zfp280c 1 turquoise 1
Zfp280d 1 turquoise 1
Zfp281 1 turquoise 1
Zfp282 10 purple 2
Zfp286 3 brown 1
Zfp287 3 brown 1
Zfp292 1 turquoise 1
Zfp296 1 turquoise 2
Zfp3 0 grey 1
Zfp30 7 black 2
Zfp300 3 brown 1
Zfp316 1 turquoise 1
Zfp317 2 blue 1
Zfp318 11 greenyellow 1
Zfp319 23 darkturquoise 1
Zfp322a 3 brown 1
Zfp324 2 blue 1
Zfp326 1 turquoise 2
Zfp329 3 brown 1
Zfp330 1 turquoise 1
Zfp334 2 blue 1
Zfp335 10 purple 2
Zfp341 1 turquoise 2
Zfp345 0 grey 2
Zfp346 0 grey 1
Zfp35 1 turquoise 1
Zfp354a 1 turquoise 2
Zfp354b 3 brown 1
Zfp354c 1 turquoise 2
Zfp358 2 blue 2
Zfp36 0 grey 1
Zfp362 2 blue 1
Zfp365 2 blue 1
Zfp366 2 blue 1
Zfp367 1 turquoise 2
Zfp369 3 brown 1
Zfp36l1 2 blue 1
Zfp36l1.ps 0 grey 2
Zfp36l2 2 blue 1
Zfp37 3 brown 1
Zfp382 0 grey 2
Zfp383 20 royalblue 1
Zfp384 5 green 2
Zfp385a 10 purple 2
Zfp385b 12 tan 1
Zfp385c 4 yellow 2
Zfp386 21 darkred 1
Zfp389 0 grey 1
Zfp39 10 purple 2
Zfp395 1 turquoise 1
Zfp397 3 brown 1
Zfp398 19 lightyellow 1
Zfp40 21 darkred 1
Zfp407 13 salmon 2
Zfp408 1 turquoise 1
Zfp41 2 blue 1
Zfp410 22 darkgreen 2
Zfp414 8 pink 1
Zfp418 6 red 2
Zfp42 4 yellow 2
Zfp420 20 royalblue 1
Zfp422 22 darkgreen 2
Zfp423 9 magenta 2
Zfp426 3 brown 1
Zfp428 2 blue 1
Zfp429 3 brown 1
Zfp433 1 turquoise 1
Zfp438 7 black 2
Zfp442 3 brown 1
Zfp444 15 midnightblue 2
Zfp445 3 brown 1
Zfp446 9 magenta 2
Zfp449 3 brown 1
Zfp451 1 turquoise 1
Zfp454 0 grey 1
Zfp455 0 grey 1
Zfp456 0 grey 2
Zfp457 7 black 2
Zfp458 3 brown 1
Zfp459 0 grey 1
Zfp46 1 turquoise 1
Zfp462 2 blue 1
Zfp467 6 red 2
Zfp472 2 blue 1
Zfp473 11 greenyellow 1
Zfp488 4 yellow 2
Zfp493 0 grey 1
Zfp503 2 blue 1
Zfp507 2 blue 1
Zfp51 21 darkred 1
Zfp511 8 pink 1
Zfp512 0 grey 1
Zfp512b 7 black 2
Zfp513 14 cyan 2
Zfp516 2 blue 1
Zfp518a 1 turquoise 1
Zfp518b 2 blue 1
Zfp52 20 royalblue 1
Zfp520.ps 0 grey 2
Zfp521 2 blue 1
Zfp523 10 purple 2
Zfp524 0 grey 2
Zfp526 1 turquoise 1
Zfp53 1 turquoise 1
Zfp532 10 purple 2
Zfp534 0 grey 1
Zfp536 0 grey 1
Zfp54 3 brown 1
Zfp541 0 grey 1
Zfp551 22 darkgreen 2
Zfp553 23 darkturquoise 1
Zfp558 9 magenta 2
Zfp560 14 cyan 2
Zfp563 6 red 2
Zfp566 8 pink 1
Zfp568 6 red 2
Zfp57 8 pink 1
Zfp572 1 turquoise 1
Zfp574 1 turquoise 1
Zfp575 1 turquoise 1
Zfp579 14 cyan 2
Zfp58 3 brown 1
Zfp580 1 turquoise 1
Zfp583 3 brown 1
Zfp59 3 brown 1
Zfp592 2 blue 1
Zfp593 6 red 2
Zfp595 21 darkred 1
Zfp597 13 salmon 2
Zfp598 22 darkgreen 2
Zfp599 6 red 2
Zfp60 3 brown 1
Zfp600 3 brown 1
Zfp605 3 brown 1
Zfp606 3 brown 1
Zfp607a 3 brown 1
Zfp607b 3 brown 1
Zfp608 1 turquoise 2
Zfp609 19 lightyellow 1
Zfp61 1 turquoise 2
Zfp612 26 darkorange 2
Zfp617 3 brown 1
Zfp618 1 turquoise 1
Zfp619 5 green 2
Zfp62 1 turquoise 1
Zfp622 0 grey 1
Zfp623 10 purple 2
Zfp626 13 salmon 2
Zfp628 1 turquoise 1
Zfp629 2 blue 1
Zfp637 2 blue 2
Zfp638 1 turquoise 1
Zfp639 1 turquoise 1
Zfp64 15 midnightblue 2
Zfp640 6 red 2
Zfp641 0 grey 2
Zfp644 1 turquoise 1
Zfp646 23 darkturquoise 1
Zfp647 1 turquoise 2
Zfp648 0 grey 1
Zfp65 21 darkred 1
Zfp651 11 greenyellow 1
Zfp652 11 greenyellow 1
Zfp653 14 cyan 2
Zfp654 1 turquoise 1
Zfp655 1 turquoise 1
Zfp658 3 brown 1
Zfp661 16 lightcyan 2
Zfp663 6 red 2
Zfp664 24 darkgrey 2
Zfp667 6 red 2
Zfp668 2 blue 1
Zfp672 0 grey 1
Zfp677 3 brown 1
Zfp68 1 turquoise 1
Zfp687 10 purple 2
Zfp688 5 green 2
Zfp689 0 grey 1
Zfp69 3 brown 1
Zfp691 2 blue 1
Zfp692 11 greenyellow 1
Zfp697 4 yellow 2
Zfp7 11 greenyellow 1
Zfp703 1 turquoise 1
Zfp704 8 pink 1
Zfp706 3 brown 1
Zfp707 5 green 2
Zfp708 0 grey 1
Zfp709 20 royalblue 1
Zfp710 5 green 2
Zfp711 1 turquoise 1
Zfp712 3 brown 1
Zfp715 23 darkturquoise 1
Zfp719 3 brown 1
Zfp72 3 brown 1
Zfp729a 3 brown 1
Zfp729b 21 darkred 1
Zfp735 0 grey 1
Zfp738 3 brown 1
Zfp74 10 purple 2
Zfp740 8 pink 1
Zfp746 1 turquoise 1
Zfp747 1 turquoise 1
Zfp748 21 darkred 1
Zfp750 15 midnightblue 2
Zfp758 1 turquoise 1
Zfp759 21 darkred 1
Zfp760 3 brown 1
Zfp763 10 purple 2
Zfp764 6 red 2
Zfp768 3 brown 1
Zfp770 4 yellow 2
Zfp771 0 grey 2
Zfp772 3 brown 1
Zfp773 21 darkred 1
Zfp775 1 turquoise 2
Zfp777 3 brown 1
Zfp78 10 purple 2
Zfp780b 3 brown 1
Zfp781 3 brown 1
Zfp783 16 lightcyan 2
Zfp784 0 grey 2
Zfp786 0 grey 2
Zfp787 0 grey 2
Zfp788 3 brown 1
Zfp790 3 brown 1
Zfp791 3 brown 1
Zfp799 1 turquoise 2
Zfp800 1 turquoise 1
Zfp804a 8 pink 1
Zfp804b 5 green 2
Zfp808 0 grey 2
Zfp809 3 brown 1
Zfp81 23 darkturquoise 1
Zfp810 11 greenyellow 1
Zfp811 3 brown 1
Zfp819 0 grey 1
Zfp82 0 grey 2
Zfp820 1 turquoise 1
Zfp821 0 grey 2
Zfp825 0 grey 2
Zfp827 2 blue 1
Zfp830 1 turquoise 1
Zfp831 6 red 2
Zfp839 0 grey 1
Zfp84 0 grey 1
Zfp846 3 brown 1
Zfp85 0 grey 2
Zfp850 1 turquoise 1
Zfp853 5 green 2
Zfp862.ps 1 turquoise 1
Zfp865 10 purple 2
Zfp866 3 brown 1
Zfp867 3 brown 1
Zfp868 3 brown 1
Zfp869 1 turquoise 2
Zfp87 3 brown 1
Zfp870 3 brown 1
Zfp871 1 turquoise 1
Zfp872 0 grey 2
Zfp873 11 greenyellow 1
Zfp874a 3 brown 1
Zfp874b 21 darkred 1
Zfp879 9 magenta 2
Zfp882 1 turquoise 1
Zfp9 4 yellow 2
Zfp90 2 blue 1
Zfp91 1 turquoise 2
Zfp92 0 grey 1
Zfp93 1 turquoise 2
Zfp930 1 turquoise 1
Zfp931 23 darkturquoise 1
Zfp932 23 darkturquoise 1
Zfp933 1 turquoise 1
Zfp934 3 brown 1
Zfp935 0 grey 2
Zfp936 4 yellow 2
Zfp937 1 turquoise 1
Zfp938 3 brown 1
Zfp939 3 brown 1
Zfp94 0 grey 2
Zfp940 0 grey 2
Zfp941 0 grey 2
Zfp942 1 turquoise 1
Zfp943 21 darkred 1
Zfp944 21 darkred 1
Zfp945 21 darkred 1
Zfp946 21 darkred 1
Zfp947 0 grey 2
Zfp948 1 turquoise 1
Zfp949 1 turquoise 1
Zfp950 3 brown 1
Zfp951 3 brown 1
Zfp952 3 brown 1
Zfp953 21 darkred 1
Zfp954 6 red 2
Zfp955a 3 brown 1
Zfp955b 20 royalblue 1
Zfp956 1 turquoise 2
Zfp957 0 grey 1
Zfp958 1 turquoise 1
Zfp959 1 turquoise 1
Zfp960 13 salmon 2
Zfp961 1 turquoise 1
Zfp963 3 brown 1
Zfp964 3 brown 1
Zfp965 0 grey 1
Zfp966 0 grey 1
Zfp967 2 blue 1
Zfp968 0 grey 1
Zfp969 2 blue 1
Zfp97 3 brown 1
Zfp970 3 brown 1
Zfp971 0 grey 1
Zfp972 0 grey 1
Zfp973 0 grey 1
Zfp974 3 brown 1
Zfp975 20 royalblue 1
Zfp976 1 turquoise 2
Zfp977 3 brown 1
Zfp979 18 lightgreen 1
Zfp980 1 turquoise 1
Zfp981 3 brown 1
Zfp982 3 brown 1
Zfp983 3 brown 1
Zfp984 3 brown 1
Zfp985 0 grey 2
Zfp987 0 grey 2
Zfp989 0 grey 1
Zfp990 0 grey 2
Zfp991 2 blue 1
Zfp992 2 blue 1
Zfp993 8 pink 1
Zfp994 21 darkred 1
Zfp995 3 brown 1
Zfpl1 1 turquoise 2
Zfpm1 3 brown 1
Zfpm2 6 red 2
Zfr 12 tan 1
Zfr2 4 yellow 2
Zfx 1 turquoise 1
Zfyve1 25 orange 2
Zfyve16 20 royalblue 1
Zfyve19 17 grey60 2
Zfyve21 5 green 2
Zfyve26 1 turquoise 1
Zfyve27 2 blue 1
Zfyve28 10 purple 2
Zfyve9 2 blue 1
Zg16 0 grey 2
Zglp1 0 grey 1
Zgpat 2 blue 1
Zgrf1 2 blue 1
Zhx1 3 brown 1
Zhx2 1 turquoise 1
Zhx3 4 yellow 2
Zic1 5 green 2
Zic3 0 grey 1
Zic4 0 grey 1
Zic5 3 brown 1
Zik1 1 turquoise 1
Zim1 6 red 2
Zkscan1 7 black 2
Zkscan14 5 green 2
Zkscan16 5 green 2
Zkscan17 23 darkturquoise 1
Zkscan2 14 cyan 2
Zkscan3 14 cyan 2
Zkscan4 1 turquoise 2
Zkscan5 2 blue 1
Zkscan6 3 brown 1
Zkscan7 3 brown 1
Zkscan8 3 brown 1
Zmat1 3 brown 1
Zmat2 8 pink 1
Zmat3 2 blue 1
Zmat4 4 yellow 2
Zmat5 0 grey 2
Zmiz1 2 blue 1
Zmiz2 10 purple 2
Zmpste24 1 turquoise 1
Zmym1 3 brown 1
Zmym2 1 turquoise 1
Zmym3 11 greenyellow 1
Zmym4 8 pink 1
Zmym5 2 blue 1
Zmym6 20 royalblue 1
Zmynd10 12 tan 1
Zmynd11 4 yellow 2
Zmynd12 0 grey 1
Zmynd15 4 yellow 2
Zmynd19 0 grey 1
Zmynd8 1 turquoise 2
Znf41.ps 2 blue 1
Znfx1 2 blue 1
Znhit1 5 green 2
Znhit2 2 blue 1
Znhit3 2 blue 1
Znhit6 4 yellow 2
Znrd1 3 brown 1
Znrd1as 16 lightcyan 2
Znrf1 5 green 2
Znrf2 1 turquoise 2
Znrf3 9 magenta 2
Zp2 0 grey 1
Zpbp 0 grey 1
Zpbp2 0 grey 2
Zpld1 10 purple 2
Zpr1 0 grey 2
Zranb1 1 turquoise 2
Zranb2 2 blue 1
Zranb3 6 red 2
Zrsr1 0 grey 2
Zrsr2 8 pink 1
Zscan10 1 turquoise 1
Zscan12 0 grey 1
Zscan18 0 grey 1
Zscan2 1 turquoise 1
Zscan20 1 turquoise 2
Zscan21 3 brown 1
Zscan22 13 salmon 2
Zscan25 1 turquoise 1
Zscan26 3 brown 1
Zscan29 14 cyan 2
Zscan30 4 yellow 2
Zscan4.ps1 0 grey 1
Zscan5b 0 grey 1
Zswim1 2 blue 1
Zswim3 13 salmon 2
Zswim4 15 midnightblue 2
Zswim5 10 purple 2
Zswim7 0 grey 1
Zswim8 1 turquoise 2
Zswim9 14 cyan 2
Zup1 3 brown 1
Zw10 16 lightcyan 2
Zwilch 2 blue 1
Zwint 2 blue 1
Zxda 17 grey60 2
Zxdb 13 salmon 2
Zxdc 19 lightyellow 1
Zyg11a 14 cyan 2
Zyg11b 8 pink 1
Zyx 2 blue 1
Zzef1 2 blue 2
Zzz3 3 brown 1
```
