## Supplemental Table 13 for "“Integration of multimodal data in the developing tooth reveals candidate dental disease genes”"

```
geneId geneSymbol DSI DPI diseaseId diseaseName diseaseType diseaseClass diseaseSemanticType score EI YearInitial YearFinal NofPmids NofSnps source V2 mouse
965 16 AARS1 0.647 0.462 C0020608 Hypodontia disease C16;C07 Congenital Abnormality 0.1 NA NA NA 0 0 HPO hypodontia Aars
1832 24 ABCA4 0.493 0.769 C0240340 Microdontia (disorder) disease C16;C07 Congenital Abnormality 0.01 1 2012 2012 1 1 BEFREE microdontia (disorder) Abca4
1989 25 ABL1 0.432 0.923 C0011334 Dental caries disease C07 Disease or Syndrome 0.1 NA NA NA 0 0 HPO dental caries Abl1
2097 25 ABL1 0.432 0.923 C0040433 Tooth Crowding phenotype C07 Finding 0.1 NA NA NA 0 0 HPO tooth crowding Abl1
2727 28 ABO 0.427 0.885 C0265333 Tricho-dento-osseous syndrome (disorder) disease C16;C17;C05;C07 Disease or Syndrome 0.02 1 1997 1998 2 0 BEFREE tricho-dento-osseous syndrome (disorder) Abo
3207 31 ACACA 0.48 0.846 C3539920 ECTODERMAL DYSPLASIA 11B, HYPOHIDROTIC/HAIR/TOOTH TYPE, AUTOSOMAL RECESSIVE disease  Disease or Syndrome 0.01 1 2019 2019 1 0 BEFREE ectodermal dysplasia 11b, hypohidrotic/hair/tooth type, autosomal recessive Acaca
3211 31 ACACA 0.48 0.846 C3887494 ECTODERMAL DYSPLASIA 10B, HYPOHIDROTIC/HAIR/TOOTH TYPE, AUTOSOMAL RECESSIVE disease C16;C17 Disease or Syndrome 0.01 1 2019 2019 1 0 BEFREE ectodermal dysplasia 10b, hypohidrotic/hair/tooth type, autosomal recessive Acaca
3223 32 ACACB 0.644 0.654 C0011389 Dental Plaque phenotype C07 Disease or Syndrome 0.01 1 2013 2013 1 0 BEFREE dental plaque Acacb
4795 51 ACOX1 0.61 0.731 C0020608 Hypodontia disease C16;C07 Congenital Abnormality 0.1 NA NA NA 0 0 HPO hypodontia Acox1
5063 54 ACP5 0.561 0.731 C0239174 Late tooth eruption phenotype  Finding 0.1 NA NA NA 0 0 HPO late tooth eruption Acp5
5711 60 ACTB 0.325 0.923 C0002448 Ameloblastoma disease C04 Neoplastic Process 0.01 1 2019 2019 1 0 BEFREE ameloblastoma Actb
6393 60 ACTB 0.325 0.923 C0399526 Class III malocclusion disease C07 Congenital Abnormality 0.01 1 2017 2017 1 0 BEFREE class iii malocclusion Actb
6619 60 ACTB 0.325 0.923 C1845052 AMELOGENESIS IMPERFECTA, HYPOPLASTIC/HYPOMATURATION, X-LINKED 1 disease C16;C07 Disease or Syndrome 0.01 1 2003 2003 1 0 BEFREE amelogenesis imperfecta, hypoplastic/hypomaturation, x-linked 1 Actb
7630 88 ACTN2 0.686 0.462 C0011334 Dental caries disease C07 Disease or Syndrome 0.01 1 2014 2014 1 0 BEFREE dental caries Actn2
7641 88 ACTN2 0.686 0.462 C0333519 Caries (morphologic abnormality) disease C23 Disease or Syndrome 0.01 1 2014 2014 1 0 BEFREE caries (morphologic abnormality) Actn2
7669 89 ACTN3 0.663 0.5 C0024636 Malocclusion disease C07 Anatomical Abnormality 0.01 1 2014 2014 1 1 BEFREE malocclusion Actn3
7697 89 ACTN3 0.663 0.5 C3714535 Malocclusion, Angle class II disease C07 Anatomical Abnormality 0.01 1 2014 2014 1 0 BEFREE malocclusion, angle class ii Actn3
7717 90 ACVR1 0.535 0.731 C0011430 Dentin Dysplasia disease C16;C07 Disease or Syndrome 0.01 1 2019 2019 1 0 BEFREE dentin dysplasia Acvr1
7814 90 ACVR1 0.535 0.731 C1844813 Widely spaced teeth phenotype  Finding 0.1 NA NA NA 0 0 HPO widely spaced teeth Acvr1
8130 94 ACVRL1 0.493 0.769 C0265333 Tricho-dento-osseous syndrome (disorder) disease C16;C17;C05;C07 Disease or Syndrome 0.01 1 1999 1999 1 0 BEFREE tricho-dento-osseous syndrome (disorder) Acvrl1
8807 102 ADAM10 0.489 0.846 C0002452 Amelogenesis Imperfecta disease C16;C07 Congenital Abnormality 0.01 1 2019 2019 1 0 BEFREE amelogenesis imperfecta Adam10
9489 109 ADCY3 0.678 0.615 C0011334 Dental caries disease C07 Disease or Syndrome 0.1 1 2019 2019 1 1 GWASCAT dental caries Adcy3
11111 133 ADM 0.436 0.808 C0011334 Dental caries disease C07 Disease or Syndrome 0.01 1 2005 2005 1 0 BEFREE dental caries Adm
11323 133 ADM 0.436 0.808 C0333519 Caries (morphologic abnormality) disease C23 Disease or Syndrome 0.01 1 2005 2005 1 0 BEFREE caries (morphologic abnormality) Adm
12532 146 ADRA1D 0.636 0.731 C0812437 Oculo-dento-digital syndrome disease C16;C11;C05;C07 Congenital Abnormality 0.01 1 2004 2004 1 0 BEFREE oculo-dento-digital syndrome Adra1d
15040 175 AGA 0.57 0.808 C0011334 Dental caries disease C07 Disease or Syndrome 0.1 NA NA NA 0 0 HPO dental caries Aga
15120 175 AGA 0.57 0.808 C0399526 Class III malocclusion disease C07 Congenital Abnormality 0.1 NA NA NA 0 0 HPO class iii malocclusion Aga
15216 176 ACAN 0.528 0.846 C0026618 Dental Fluorosis, Acquired disease C07 Disease or Syndrome 0.01 1 2017 2017 1 0 BEFREE dental fluorosis, acquired Acan
15276 176 ACAN 0.528 0.846 C0399526 Class III malocclusion disease C07 Congenital Abnormality 0.1 NA NA NA 0 0 HPO class iii malocclusion Acan
15880 181 AGRP 0.488 0.769 C0004277 Tooth Attrition disease C07 Acquired Abnormality 0.05 1 2017 2018 5 0 BEFREE tooth attrition Agrp
15896 181 AGRP 0.488 0.769 C0011334 Dental caries disease C07 Disease or Syndrome 0.01 1 2019 2019 1 0 BEFREE dental caries Agrp
16017 181 AGRP 0.488 0.769 C0333519 Caries (morphologic abnormality) disease C23 Disease or Syndrome 0.01 1 2019 2019 1 0 BEFREE caries (morphologic abnormality) Agrp
16082 181 AGRP 0.488 0.769 C3714731 Early childhood caries disease C07 Disease or Syndrome 0.01 1 2017 2017 1 0 BEFREE early childhood caries Agrp
16111 182 JAG1 0.429 0.808 C0002448 Ameloblastoma disease C04 Neoplastic Process 0.01 1 2010 2010 1 0 BEFREE ameloblastoma Jag1
16366 182 JAG1 0.429 0.808 C0457533 Desmoplastic ameloblastoma disease C04 Neoplastic Process 0.01 1 2010 2010 1 0 BEFREE desmoplastic ameloblastoma Jag1
17856 186 AGTR2 0.496 0.808 C0239174 Late tooth eruption phenotype  Finding 0.1 NA NA NA 0 0 HPO late tooth eruption Agtr2
18097 189 AGXT 0.593 0.731 C0080233 Tooth Loss disease C07 Acquired Abnormality 0.01 1 2008 2008 1 0 BEFREE tooth loss Agxt
18156 190 NR0B1 0.494 0.808 C0002448 Ameloblastoma disease C04 Neoplastic Process 0.01 0 2009 2009 1 0 BEFREE ameloblastoma Nr0b1
19040 197 AHSG 0.506 0.846 C0004277 Tooth Attrition disease C07 Acquired Abnormality 0.01 1 2008 2008 1 0 BEFREE tooth attrition Ahsg
19529 207 AKT1 0.311 0.962 C0002448 Ameloblastoma disease C04 Neoplastic Process 0.01 1 2008 2008 1 0 BEFREE;LHGDN ameloblastoma Akt1
19629 207 AKT1 0.311 0.962 C0011334 Dental caries disease C07 Disease or Syndrome 0.1 NA NA NA 0 0 HPO dental caries Akt1
19718 207 AKT1 0.311 0.962 C0020608 Hypodontia disease C16;C07 Congenital Abnormality 0.01 1 2018 2018 1 0 BEFREE hypodontia Akt1
20406 207 AKT1 0.311 0.962 C1260966 Central odontogenic fibroma disease C04 Neoplastic Process 0.01 1 2015 2015 1 0 BEFREE central odontogenic fibroma Akt1
20433 207 AKT1 0.311 0.962 C1313977 Dental cyst disease  Disease or Syndrome 0.01 1 2015 2015 1 0 BEFREE dental cyst Akt1
20556 207 AKT1 0.311 0.962 C1851841 ECTRODACTYLY, ECTODERMAL DYSPLASIA, AND CLEFT LIP/PALATE SYNDROME 1 disease C16;C17;C05;C07 Disease or Syndrome 0.01 1 2015 2015 1 0 BEFREE ectrodactyly, ectodermal dysplasia, and cleft lip/palate syndrome 1 Akt1
20691 207 AKT1 0.311 0.962 C4021800 Abnormality of dental enamel group  Anatomical Abnormality 0.1 NA NA NA 0 0 HPO abnormality of dental enamel Akt1
20697 207 AKT1 0.311 0.962 C4024202 Reduced number of teeth phenotype  Finding 0.1 NA NA NA 0 0 HPO reduced number of teeth Akt1
20993 208 AKT2 0.474 0.769 C1851841 ECTRODACTYLY, ECTODERMAL DYSPLASIA, AND CLEFT LIP/PALATE SYNDROME 1 disease C16;C17;C05;C07 Disease or Syndrome 0.01 1 2016 2016 1 0 BEFREE ectrodactyly, ectodermal dysplasia, and cleft lip/palate syndrome 1 Akt2
21398 213 ALB 0.317 0.962 C0011436 Dentinogenesis Imperfecta disease C16;C07 Congenital Abnormality 0.01 1 1994 1994 1 0 BEFREE dentinogenesis imperfecta Alb
21754 213 ALB 0.317 0.962 C0080233 Tooth Loss disease C07 Acquired Abnormality 0.01 1 2020 2020 1 0 BEFREE tooth loss Alb
22305 213 ALB 0.317 0.962 C1851841 ECTRODACTYLY, ECTODERMAL DYSPLASIA, AND CLEFT LIP/PALATE SYNDROME 1 disease C16;C17;C05;C07 Disease or Syndrome 0.01 1 2019 2019 1 0 BEFREE ectrodactyly, ectodermal dysplasia, and cleft lip/palate syndrome 1 Alb
22373 213 ALB 0.317 0.962 C3495417 Hemifacial microsomia disease C16;C05 Congenital Abnormality 0.01 1 2019 2019 1 0 BEFREE hemifacial microsomia Alb
22632 214 ALCAM 0.502 0.808 C1851841 ECTRODACTYLY, ECTODERMAL DYSPLASIA, AND CLEFT LIP/PALATE SYNDROME 1 disease C16;C17;C05;C07 Disease or Syndrome 0.01 1 2011 2011 1 0 BEFREE ectrodactyly, ectodermal dysplasia, and cleft lip/palate syndrome 1 Alcam
23126 217 ALDH2 0.457 0.885 C0008928 Cleidocranial Dysplasia disease C16;C05 Disease or Syndrome 0.01 1 2018 2018 1 0 BEFREE cleidocranial dysplasia Aldh2
23610 224 ALDH3A2 0.619 0.769 C0011351 Dental Enamel Hypoplasia disease C16;C07 Disease or Syndrome 0.1 NA NA NA 0 0 HPO dental enamel hypoplasia Aldh3a2
23682 224 ALDH3A2 0.619 0.769 C4021800 Abnormality of dental enamel group  Anatomical Abnormality 0.1 NA NA NA 0 0 HPO abnormality of dental enamel Aldh3a2
24121 238 ALK 0.396 0.846 C0011334 Dental caries disease C07 Disease or Syndrome 0.1 1 2019 2019 1 1 GWASCAT dental caries Alk
25295 246 ALOX15 0.502 0.846 C0026618 Dental Fluorosis, Acquired disease C07 Disease or Syndrome 0.01 1 2019 2019 1 0 BEFREE dental fluorosis, acquired Alox15
25416 246 ALOX15 0.502 0.846 C3714731 Early childhood caries disease C07 Disease or Syndrome 0.01 1 2015 2015 1 1 BEFREE early childhood caries Alox15
25591 249 ALPL 0.546 0.769 C0011334 Dental caries disease C07 Disease or Syndrome 0.1 NA NA NA 0 0 HPO dental caries Alpl
25592 249 ALPL 0.546 0.769 C0011430 Dentin Dysplasia disease C16;C07 Disease or Syndrome 0.01 1 2010 2010 1 0 BEFREE dentin dysplasia Alpl
25668 249 ALPL 0.546 0.769 C0266039 Taurodontism disease C16;C07 Disease or Syndrome 0.01 1 2007 2007 1 0 BEFREE taurodontism Alpl
25669 249 ALPL 0.546 0.769 C0266052 Precocious exfoliation of primary tooth phenotype C07 Finding 0.1 NA NA NA 0 0 HPO precocious exfoliation of primary tooth Alpl
25719 249 ALPL 0.546 0.769 C1704330 Dental Diseases group C07 Disease or Syndrome 0.01 1 2018 2018 1 0 BEFREE dental diseases Alpl
25723 249 ALPL 0.546 0.769 C1840322 ODONTOHYPOPHOSPHATASIA (disorder) disease C16;C18;C07 Disease or Syndrome 0.61 1 1995 2015 7 4 BEFREE;CLINVAR;MGD;ORPHANET odontohypophosphatasia (disorder) Alpl
25736 249 ALPL 0.546 0.769 C1969738 Premature loss of permanent teeth phenotype  Finding 0.1 NA NA NA 0 0 HPO premature loss of permanent teeth Alpl
26031 257 ALX3 0.578 0.692 C0040427 Tooth Abnormalities group C16;C07 Anatomical Abnormality 0.01 1 2017 2017 1 0 BEFREE tooth abnormalities Alx3
26094 258 AMBN 0.716 0.231 C0002448 Ameloblastoma disease C04 Neoplastic Process 0.04 0.75 2000 2018 4 0 BEFREE ameloblastoma Ambn
26095 258 AMBN 0.716 0.231 C0002452 Amelogenesis Imperfecta disease C16;C07 Congenital Abnormality 0.2 1 1997 2019 11 0 BEFREE;HPO amelogenesis imperfecta Ambn
26096 258 AMBN 0.716 0.231 C0011334 Dental caries disease C07 Disease or Syndrome 0.01 1 2015 2015 1 0 BEFREE dental caries Ambn
26097 258 AMBN 0.716 0.231 C0011351 Dental Enamel Hypoplasia disease C16;C07 Disease or Syndrome 0.1 NA NA NA 0 0 HPO dental enamel hypoplasia Ambn
26100 258 AMBN 0.716 0.231 C0028880 Odontogenic Tumors group C04 Neoplastic Process 0.03 1 2004 2009 3 0 BEFREE odontogenic tumors Ambn
26103 258 AMBN 0.716 0.231 C0206740 Calcifying Odontogenic Cyst disease C04;C05;C07 Anatomical Abnormality 0.01 1 2009 2009 1 0 BEFREE calcifying odontogenic cyst Ambn
26104 258 AMBN 0.716 0.231 C0333519 Caries (morphologic abnormality) disease C23 Disease or Syndrome 0.01 1 2015 2015 1 0 BEFREE caries (morphologic abnormality) Ambn
26105 258 AMBN 0.716 0.231 C0334565 Adenoameloblastoma disease C04 Neoplastic Process 0.01 1 2004 2004 1 0 BEFREE adenoameloblastoma Ambn
26106 258 AMBN 0.716 0.231 C0334572 Ameloblastic fibroma disease C04 Neoplastic Process 0.01 1 2009 2009 1 0 BEFREE ameloblastic fibroma Ambn
26107 258 AMBN 0.716 0.231 C0334574 Calcifying Epithelial Odontogenic Tumor disease C04;C17 Neoplastic Process 0.01 1 2009 2009 1 0 BEFREE calcifying epithelial odontogenic tumor Ambn
26108 258 AMBN 0.716 0.231 C0399367 Amelogenesis imperfecta local hypoplastic form disease C16;C07 Congenital Abnormality 0.32 1 2001 2019 3 0 BEFREE;ORPHANET amelogenesis imperfecta local hypoplastic form Ambn
26109 258 AMBN 0.716 0.231 C0399368 Amelogenesis Imperfecta, Type IB disease C16;C07 Disease or Syndrome 0.01 1 2001 2001 1 0 BEFREE amelogenesis imperfecta, type ib Ambn
26113 258 AMBN 0.716 0.231 C1458142 Squamous odontogenic tumor disease C04 Neoplastic Process 0.01 1 2004 2004 1 0 BEFREE squamous odontogenic tumor Ambn
26114 258 AMBN 0.716 0.231 C1860711 Dental enamel pits phenotype  Finding 0.1 NA NA NA 0 0 HPO dental enamel pits Ambn
26115 258 AMBN 0.716 0.231 C4023551 Abnormality of dental color phenotype  Finding 0.1 NA NA NA 0 0 HPO abnormality of dental color Ambn
26116 258 AMBN 0.716 0.231 C4225394 AMELOGENESIS IMPERFECTA, TYPE IF disease  Disease or Syndrome 0.6 1 2016 2016 1 1 CLINVAR;CTD_human;GENOMICS_ENGLAND amelogenesis imperfecta, type if Ambn
26466 265 AMELX 0.599 0.769 C0002448 Ameloblastoma disease C04 Neoplastic Process 0.01 1 2005 2005 1 0 BEFREE ameloblastoma Amelx
26467 265 AMELX 0.599 0.769 C0002452 Amelogenesis Imperfecta disease C16;C07 Congenital Abnormality 0.2 1 1992 2019 13 0 BEFREE;HPO;LHGDN amelogenesis imperfecta Amelx
26476 265 AMELX 0.599 0.769 C0011334 Dental caries disease C07 Disease or Syndrome 0.02 0.5 2011 2012 2 0 BEFREE dental caries Amelx
26477 265 AMELX 0.599 0.769 C0011351 Dental Enamel Hypoplasia disease C16;C07 Disease or Syndrome 0.1 NA NA NA 0 0 HPO dental enamel hypoplasia Amelx
26503 265 AMELX 0.599 0.769 C0240340 Microdontia (disorder) disease C16;C07 Congenital Abnormality 0.1 NA NA NA 0 0 HPO microdontia (disorder) Amelx
26512 265 AMELX 0.599 0.769 C0399372 Amelogenesis Imperfecta hypomaturation type disease C16;C07 Congenital Abnormality 0.3 1 2012 2012 1 0 ORPHANET amelogenesis imperfecta hypomaturation type Amelx
26526 265 AMELX 0.599 0.769 C1845052 AMELOGENESIS IMPERFECTA, HYPOPLASTIC/HYPOMATURATION, X-LINKED 1 disease C16;C07 Disease or Syndrome 0.32 1 1995 1997 2 0 BEFREE;CTD_human amelogenesis imperfecta, hypoplastic/hypomaturation, x-linked 1 Amelx
26527 265 AMELX 0.599 0.769 C1845053 Amelogenesis Imperfecta, Hypomaturation Type, with Snow-Capped Teeth disease C16;C07 Disease or Syndrome 0.6 1 1993 2004 6 0 CLINVAR;GENOMICS_ENGLAND;UNIPROT amelogenesis imperfecta, hypomaturation type, with snow-capped teeth Amelx
31103 321 APBA2 0.7 0.385 C1851841 ECTRODACTYLY, ECTODERMAL DYSPLASIA, AND CLEFT LIP/PALATE SYNDROME 1 disease C16;C17;C05;C07 Disease or Syndrome 0.01 1 2009 2009 1 0 BEFREE ectrodactyly, ectodermal dysplasia, and cleft lip/palate syndrome 1 Apba2
31149 324 APC 0.373 0.962 C0002448 Ameloblastoma disease C04 Neoplastic Process 0.01 1 2009 2009 1 0 BEFREE ameloblastoma Apc
31258 324 APC 0.373 0.962 C0020608 Hypodontia disease C16;C07 Congenital Abnormality 0.1 NA NA NA 0 0 HPO hypodontia Apc
31321 324 APC 0.373 0.962 C0028880 Odontogenic Tumors group C04 Neoplastic Process 0.01 1 2009 2009 1 0 BEFREE odontogenic tumors Apc
31322 324 APC 0.373 0.962 C0028882 Odontoma disease C04 Neoplastic Process 0.1 NA NA NA 0 0 HPO odontoma Apc
31370 324 APC 0.373 0.962 C0040457 Tooth, Supernumerary phenotype C16;C07 Finding 0.1 NA NA NA 0 0 HPO tooth, supernumerary Apc
31544 324 APC 0.373 0.962 C0334558 Malignant odontogenic tumor disease C04;C07 Neoplastic Process 0.01 1 2009 2009 1 0 BEFREE malignant odontogenic tumor Apc
31576 324 APC 0.373 0.962 C0399526 Class III malocclusion disease C07 Congenital Abnormality 0.1 NA NA NA 0 0 HPO class iii malocclusion Apc
31733 324 APC 0.373 0.962 C1851841 ECTRODACTYLY, ECTODERMAL DYSPLASIA, AND CLEFT LIP/PALATE SYNDROME 1 disease C16;C17;C05;C07 Disease or Syndrome 0.01 1 2013 2013 1 0 BEFREE ectrodactyly, ectodermal dysplasia, and cleft lip/palate syndrome 1 Apc
31800 324 APC 0.373 0.962 C4021800 Abnormality of dental enamel group  Anatomical Abnormality 0.1 NA NA NA 0 0 HPO abnormality of dental enamel Apc
31805 324 APC 0.373 0.962 C4025069 Multiple unerupted teeth phenotype C07 Finding 0.1 NA NA NA 0 0 HPO multiple unerupted teeth Apc
32009 326 AIRE 0.516 0.808 C0011351 Dental Enamel Hypoplasia disease C16;C07 Disease or Syndrome 0.11 1 2016 2016 1 0 BEFREE;HPO dental enamel hypoplasia Aire
33299 332 BIRC5 0.495 0.731 C0600298 Periodontosis disease C07 Disease or Syndrome 0.1 1 2013 2013 1 1 GWASCAT periodontosis Birc5
34910 348 APOE 0.338 0.962 C0004277 Tooth Attrition disease C07 Acquired Abnormality 0.01 1 2013 2013 1 0 BEFREE tooth attrition Apoe
35240 348 APOE 0.338 0.962 C0080233 Tooth Loss disease C07 Acquired Abnormality 0.01 1 2017 2017 1 0 BEFREE tooth loss Apoe
36090 351 APP 0.422 0.846 C0011389 Dental Plaque phenotype C07 Disease or Syndrome 0.01 1 2016 2016 1 0 BEFREE dental plaque App
36218 351 APP 0.422 0.846 C0080233 Tooth Loss disease C07 Acquired Abnormality 0.01 1 2013 2013 1 0 BEFREE tooth loss App
36922 354 KLK3 0.443 0.885 C0004277 Tooth Attrition disease C07 Acquired Abnormality 0.01 1 2007 2007 1 0 BEFREE tooth attrition Klk1
39268 362 AQP5 0.552 0.769 C0011334 Dental caries disease C07 Disease or Syndrome 0.02 1 2012 2015 2 0 BEFREE dental caries Aqp5
39288 362 AQP5 0.552 0.769 C0026618 Dental Fluorosis, Acquired disease C07 Disease or Syndrome 0.02 1 2015 2018 2 0 BEFREE dental fluorosis, acquired Aqp5
39324 362 AQP5 0.552 0.769 C0333519 Caries (morphologic abnormality) disease C23 Disease or Syndrome 0.02 1 2012 2015 2 0 BEFREE caries (morphologic abnormality) Aqp5
41472 387 RHOA 0.502 0.808 C0013575 Ectodermal Dysplasia disease C16;C17 Disease or Syndrome 0.3 1 2019 2019 1 0 CTD_human ectodermal dysplasia Rhoa
41521 387 RHOA 0.502 0.808 C0040435 Tooth Diseases group C07 Disease or Syndrome 0.3 1 2019 2019 1 0 CTD_human tooth diseases Rhoa
41538 387 RHOA 0.502 0.808 C0162361 Hidrotic Ectodermal Dysplasia disease C16;C17 Disease or Syndrome 0.3 1 2019 2019 1 0 CTD_human hidrotic ectodermal dysplasia Rhoa
41610 387 RHOA 0.502 0.808 C1706004 Anhydrotic Ectodermal Dysplasias disease C16;C17 Congenital Abnormality 0.3 1 2019 2019 1 0 CTD_human anhydrotic ectodermal dysplasias Rhoa
41612 387 RHOA 0.502 0.808 C1744559 Congenital ectodermal dysplasia of face disease C16;C17 Disease or Syndrome 0.3 1 2019 2019 1 0 CTD_human congenital ectodermal dysplasia of face Rhoa
41859 395 ARHGAP6 0.769 0.269 C0002452 Amelogenesis Imperfecta disease C16;C07 Congenital Abnormality 0.01 1 2012 2012 1 0 BEFREE amelogenesis imperfecta Arhgap6
41873 395 ARHGAP6 0.769 0.269 C1845053 Amelogenesis Imperfecta, Hypomaturation Type, with Snow-Capped Teeth disease C16;C07 Disease or Syndrome 0.1 NA NA NA 0 0 CLINVAR amelogenesis imperfecta, hypomaturation type, with snow-capped teeth Arhgap6
43420 411 ARSB 0.595 0.692 C1846439 Hypoplasia of the odontoid process phenotype C05 Finding 0.1 NA NA NA 0 0 HPO hypoplasia of the odontoid process Arsb
44135 421 ARVCF 0.54 0.769 C0011334 Dental caries disease C07 Disease or Syndrome 0.1 NA NA NA 0 0 HPO dental caries Arvcf
44262 421 ARVCF 0.54 0.769 C4021800 Abnormality of dental enamel group  Anatomical Abnormality 0.1 NA NA NA 0 0 HPO abnormality of dental enamel Arvcf
45088 444 ASPH 0.61 0.615 C0024636 Malocclusion disease C07 Anatomical Abnormality 0.1 NA NA NA 0 0 HPO malocclusion Asph
45594 463 ZFHX3 0.621 0.654 C1851841 ECTRODACTYLY, ECTODERMAL DYSPLASIA, AND CLEFT LIP/PALATE SYNDROME 1 disease C16;C17;C05;C07 Disease or Syndrome 0.01 1 2015 2015 1 0 BEFREE ectrodactyly, ectodermal dysplasia, and cleft lip/palate syndrome 1 Zfhx3
45724 466 ATF1 0.588 0.577 C4316837 Clear cell odontogenic carcinoma disease  Neoplastic Process 0.01 1 2017 2017 1 0 BEFREE clear cell odontogenic carcinoma Atf1
46367 472 ATM 0.374 0.885 C0004277 Tooth Attrition disease C07 Acquired Abnormality 0.02 1 2018 2018 2 0 BEFREE tooth attrition Atm
47611 478 ATP1A3 0.544 0.615 C0266039 Taurodontism disease C16;C07 Disease or Syndrome 0.1 NA NA NA 0 1 CLINVAR taurodontism Atp1a3
47632 478 ATP1A3 0.544 0.615 C0457756 Tooth absent phenotype  Finding 0.1 NA NA NA 0 1 CLINVAR tooth absent Atp1a3
47668 478 ATP1A3 0.544 0.615 C1844813 Widely spaced teeth phenotype  Finding 0.1 NA NA NA 0 1 CLINVAR widely spaced teeth Atp1a3
48290 492 ATP2B3 0.631 0.692 C0011334 Dental caries disease C07 Disease or Syndrome 0.1 NA NA NA 0 1 CLINVAR dental caries Atp2b3
48936 522 ATP5PF 0.716 0.538 C0004277 Tooth Attrition disease C07 Acquired Abnormality 0.01 1 2018 2018 1 0 BEFREE tooth attrition Atp5j
48968 523 ATP6V1A 0.579 0.615 C0011334 Dental caries disease C07 Disease or Syndrome 0.1 NA NA NA 0 0 HPO dental caries Atp6v1a
48984 523 ATP6V1A 0.579 0.615 C0020608 Hypodontia disease C16;C07 Congenital Abnormality 0.1 NA NA NA 0 0 HPO hypodontia Atp6v1a
49062 523 ATP6V1A 0.579 0.615 C1844813 Widely spaced teeth phenotype  Finding 0.1 NA NA NA 0 1 CLINVAR widely spaced teeth Atp6v1a
49150 526 ATP6V1B2 0.606 0.577 C0020608 Hypodontia disease C16;C07 Congenital Abnormality 0.1 NA NA NA 0 0 HPO hypodontia Atp6v1b2
49160 526 ATP6V1B2 0.606 0.577 C0040457 Tooth, Supernumerary phenotype C16;C07 Finding 0.1 NA NA NA 0 0 HPO tooth, supernumerary Atp6v1b2
49168 526 ATP6V1B2 0.606 0.577 C0162361 Hidrotic Ectodermal Dysplasia disease C16;C17 Disease or Syndrome 0.1 NA NA NA 0 0 HPO hidrotic ectodermal dysplasia Atp6v1b2
49209 526 ATP6V1B2 0.606 0.577 C1851883 Small, conical teeth phenotype  Finding 0.1 NA NA NA 0 0 HPO small, conical teeth Atp6v1b2
49234 526 ATP6V1B2 0.606 0.577 C4082304 Oligodontia disease  Congenital Abnormality 0.1 NA NA NA 0 0 HPO oligodontia Atp6v1b2
49258 528 ATP6V1C1 0.821 0.192 C0011405 Dental Pulp Diseases group C07 Disease or Syndrome 0.01 1 2019 2019 1 0 BEFREE dental pulp diseases Atp6v1c1
49279 529 ATP6V1E1 0.61 0.769 C0011334 Dental caries disease C07 Disease or Syndrome 0.1 NA NA NA 0 0 HPO dental caries Atp6v1e1
49298 529 ATP6V1E1 0.61 0.769 C0040433 Tooth Crowding phenotype C07 Finding 0.1 NA NA NA 0 0 HPO tooth crowding Atp6v1e1
50010 545 ATR 0.456 0.923 C0011334 Dental caries disease C07 Disease or Syndrome 0.1 NA NA NA 0 0 HPO dental caries Atr
50011 545 ATR 0.456 0.923 C0011351 Dental Enamel Hypoplasia disease C16;C07 Disease or Syndrome 0.1 NA NA NA 0 0 HPO dental enamel hypoplasia Atr
50045 545 ATR 0.456 0.923 C0024636 Malocclusion disease C07 Anatomical Abnormality 0.1 NA NA NA 0 0 HPO malocclusion Atr
50082 545 ATR 0.456 0.923 C0040433 Tooth Crowding phenotype C07 Finding 0.1 NA NA NA 0 0 HPO tooth crowding Atr
50245 545 ATR 0.456 0.923 C1970308 Selective tooth agenesis phenotype  Finding 0.1 NA NA NA 0 0 HPO selective tooth agenesis Atr
50271 545 ATR 0.456 0.923 C4021800 Abnormality of dental enamel group  Anatomical Abnormality 0.1 NA NA NA 0 0 HPO abnormality of dental enamel Atr
50272 545 ATR 0.456 0.923 C4024202 Reduced number of teeth phenotype  Finding 0.1 NA NA NA 0 0 HPO reduced number of teeth Atr
50298 546 ATRX 0.452 0.808 C0004277 Tooth Attrition disease C07 Acquired Abnormality 0.01 1 2017 2017 1 0 BEFREE tooth attrition Atrx
50455 546 ATRX 0.452 0.808 C0266050 Failure of exfoliation of primary tooth phenotype  Disease or Syndrome 0.1 NA NA NA 0 0 HPO failure of exfoliation of primary tooth Atrx
50495 546 ATRX 0.452 0.808 C0399526 Class III malocclusion disease C07 Congenital Abnormality 0.1 NA NA NA 0 0 HPO class iii malocclusion Atrx
50530 546 ATRX 0.452 0.808 C0596028 Overjet, Dental phenotype C07 Anatomical Abnormality 0.1 NA NA NA 0 0 HPO overjet, dental Atrx
50599 546 ATRX 0.452 0.808 C1844813 Widely spaced teeth phenotype  Finding 0.1 NA NA NA 0 0 HPO widely spaced teeth Atrx
52130 567 B2M 0.447 0.846 C0080233 Tooth Loss disease C07 Acquired Abnormality 0.01 1 2019 2019 1 0 BEFREE tooth loss B2m
52664 573 BAG1 0.538 0.769 C0011432 Dentin Sensitivity disease C07 Disease or Syndrome 0.01 1 2017 2017 1 0 BEFREE dentin sensitivity Bag1
53524 582 BBS1 0.593 0.692 C0020608 Hypodontia disease C16;C07 Congenital Abnormality 0.1 NA NA NA 0 0 HPO hypodontia Bbs1
53540 582 BBS1 0.593 0.692 C0040433 Tooth Crowding phenotype C07 Finding 0.1 NA NA NA 0 0 HPO tooth crowding Bbs1
54397 595 CCND1 0.344 0.923 C0002448 Ameloblastoma disease C04 Neoplastic Process 0.02 0.5 2008 2014 2 0 BEFREE ameloblastoma Ccnd1
55134 595 CCND1 0.344 0.923 C1851841 ECTRODACTYLY, ECTODERMAL DYSPLASIA, AND CLEFT LIP/PALATE SYNDROME 1 disease C16;C17;C05;C07 Disease or Syndrome 0.05 1 2003 2020 5 0 BEFREE ectrodactyly, ectodermal dysplasia, and cleft lip/palate syndrome 1 Ccnd1
55161 595 CCND1 0.344 0.923 C2609247 Adrenal incidentaloma disease C04;C19 Neoplastic Process 0.02 1 2012 2013 2 0 BEFREE adrenal incidentaloma Ccnd1
55267 596 BCL2 0.291 0.885 C0002448 Ameloblastoma disease C04 Neoplastic Process 0.07 1 1997 2019 7 0 BEFREE ameloblastoma Bcl2
55573 596 BCL2 0.291 0.885 C0026618 Dental Fluorosis, Acquired disease C07 Disease or Syndrome 0.01 1 2017 2017 1 0 BEFREE dental fluorosis, acquired Bcl2
55611 596 BCL2 0.291 0.885 C0028879 Odontogenic Cysts disease C04;C05;C07 Disease or Syndrome 0.02 1 2000 2009 2 0 BEFREE odontogenic cysts Bcl2
55612 596 BCL2 0.291 0.885 C0028880 Odontogenic Tumors group C04 Neoplastic Process 0.02 1 2010 2012 2 0 BEFREE odontogenic tumors Bcl2
56073 596 BCL2 0.291 0.885 C0334565 Adenoameloblastoma disease C04 Neoplastic Process 0.01 1 2018 2018 1 0 BEFREE adenoameloblastoma Bcl2
56074 596 BCL2 0.291 0.885 C0334569 Odontogenic myxoma disease C04 Neoplastic Process 0.01 1 2007 2007 1 0 BEFREE odontogenic myxoma Bcl2
56475 596 BCL2 0.291 0.885 C1708604 Keratocystic Odontogenic Tumor disease C04 Neoplastic Process 0.04 1 2009 2018 4 0 BEFREE keratocystic odontogenic tumor Bcl2
56499 596 BCL2 0.291 0.885 C1851841 ECTRODACTYLY, ECTODERMAL DYSPLASIA, AND CLEFT LIP/PALATE SYNDROME 1 disease C16;C17;C05;C07 Disease or Syndrome 0.01 1 2016 2016 1 0 BEFREE ectrodactyly, ectodermal dysplasia, and cleft lip/palate syndrome 1 Bcl2
56579 596 BCL2 0.291 0.885 C3266060 Botryoid odontogenic cyst disease C04;C05;C07 Disease or Syndrome 0.01 1 2017 2017 1 0 BEFREE botryoid odontogenic cyst Bcl2
56726 597 BCL2A1 0.529 0.731 C0011389 Dental Plaque phenotype C07 Disease or Syndrome 0.01 1 2013 2013 1 0 BEFREE dental plaque Bcl2a1a
57767 610 HCN2 0.653 0.385 C0011406 Dental Pulp Exposure disease C07 Disease or Syndrome 0.2 1 2007 2007 1 0 RGD dental pulp exposure Hcn2
57820 611 OPN1SW 0.519 0.769 C0004277 Tooth Attrition disease C07 Acquired Abnormality 0.01 0 2020 2020 1 0 BEFREE tooth attrition Opn1sw
58123 613 BCR 0.431 0.885 C0038364 Stomatitis, Denture disease C07 Disease or Syndrome 0.02 1 2016 2019 2 0 BEFREE stomatitis, denture Bcr
58914 627 BDNF 0.345 0.923 C0011334 Dental caries disease C07 Disease or Syndrome 0.01 1 2017 2017 1 0 BEFREE dental caries Bdnf
60015 632 BGLAP 0.462 0.846 C0026618 Dental Fluorosis, Acquired disease C07 Disease or Syndrome 0.03 1 2008 2012 3 0 BEFREE dental fluorosis, acquired Bglap
60025 632 BGLAP 0.462 0.846 C0028880 Odontogenic Tumors group C04 Neoplastic Process 0.01 1 1999 1999 1 0 BEFREE odontogenic tumors Bglap
60102 632 BGLAP 0.462 0.846 C0334565 Adenoameloblastoma disease C04 Neoplastic Process 0.01 1 2010 2010 1 0 BEFREE adenoameloblastoma Bglap
60201 632 BGLAP 0.462 0.846 C3665629 Dental fluorosis disease  Congenital Abnormality 0.02 1 2009 2012 2 0 BEFREE dental fluorosis Bglap
60215 633 BGN 0.484 0.808 C0002448 Ameloblastoma disease C04 Neoplastic Process 0.01 1 2018 2018 1 0 BEFREE ameloblastoma Bgn
60238 633 BGN 0.484 0.808 C0011389 Dental Plaque phenotype C07 Disease or Syndrome 0.01 1 2011 2011 1 0 BEFREE dental plaque Bgn
60289 633 BGN 0.484 0.808 C0028880 Odontogenic Tumors group C04 Neoplastic Process 0.01 1 2018 2018 1 0 BEFREE odontogenic tumors Bgn
60349 633 BGN 0.484 0.808 C0334565 Adenoameloblastoma disease C04 Neoplastic Process 0.01 1 2010 2010 1 0 BEFREE adenoameloblastoma Bgn
60417 633 BGN 0.484 0.808 C1846439 Hypoplasia of the odontoid process phenotype C05 Finding 0.1 NA NA NA 0 0 HPO hypoplasia of the odontoid process Bgn
61238 641 BLM 0.535 0.808 C4024202 Reduced number of teeth phenotype  Finding 0.1 NA NA NA 0 0 HPO reduced number of teeth Blm
61832 649 BMP1 0.554 0.769 C0011436 Dentinogenesis Imperfecta disease C16;C07 Congenital Abnormality 0.01 1 2017 2017 1 0 BEFREE dentinogenesis imperfecta Bmp1
61940 650 BMP2 0.432 0.846 C0002448 Ameloblastoma disease C04 Neoplastic Process 0.01 1 2017 2017 1 0 BEFREE ameloblastoma Bmp2
61984 650 BMP2 0.432 0.846 C0011334 Dental caries disease C07 Disease or Syndrome 0.02 0.5 2015 2018 2 0 BEFREE dental caries Bmp2
61985 650 BMP2 0.432 0.846 C0011351 Dental Enamel Hypoplasia disease C16;C07 Disease or Syndrome 0.01 1 2016 2016 1 0 BEFREE dental enamel hypoplasia Bmp2
61986 650 BMP2 0.432 0.846 C0011406 Dental Pulp Exposure disease C07 Disease or Syndrome 0.01 1 2019 2019 1 0 BEFREE dental pulp exposure Bmp2
61987 650 BMP2 0.432 0.846 C0011436 Dentinogenesis Imperfecta disease C16;C07 Congenital Abnormality 0.02 1 2018 2019 2 0 BEFREE dentinogenesis imperfecta Bmp2
62020 650 BMP2 0.432 0.846 C0020608 Hypodontia disease C16;C07 Congenital Abnormality 0.01 1 2012 2012 1 0 BEFREE hypodontia Bmp2
62057 650 BMP2 0.432 0.846 C0028880 Odontogenic Tumors group C04 Neoplastic Process 0.01 1 2017 2017 1 0 BEFREE odontogenic tumors Bmp2
62097 650 BMP2 0.432 0.846 C0040433 Tooth Crowding phenotype C07 Finding 0.1 NA NA NA 0 0 HPO tooth crowding Bmp2
62178 650 BMP2 0.432 0.846 C0333519 Caries (morphologic abnormality) disease C23 Disease or Syndrome 0.02 0.5 2015 2018 2 0 BEFREE caries (morphologic abnormality) Bmp2
62180 650 BMP2 0.432 0.846 C0334565 Adenoameloblastoma disease C04 Neoplastic Process 0.01 1 2017 2017 1 0 BEFREE adenoameloblastoma Bmp2
62238 650 BMP2 0.432 0.846 C0812437 Oculo-dento-digital syndrome disease C16;C11;C05;C07 Congenital Abnormality 0.01 1 2009 2009 1 0 BEFREE oculo-dento-digital syndrome Bmp2
62348 650 BMP2 0.432 0.846 C4082304 Oligodontia disease  Congenital Abnormality 0.01 1 2012 2012 1 0 BEFREE oligodontia Bmp2
62397 652 BMP4 0.422 0.808 C0002448 Ameloblastoma disease C04 Neoplastic Process 0.01 1 2017 2017 1 0 BEFREE ameloblastoma Bmp4
62398 652 BMP4 0.422 0.808 C0002452 Amelogenesis Imperfecta disease C16;C07 Congenital Abnormality 0.01 1 2016 2016 1 0 BEFREE amelogenesis imperfecta Bmp4
62438 652 BMP4 0.422 0.808 C0011334 Dental caries disease C07 Disease or Syndrome 0.01 1 2015 2015 1 0 BEFREE dental caries Bmp4
62439 652 BMP4 0.422 0.808 C0011351 Dental Enamel Hypoplasia disease C16;C07 Disease or Syndrome 0.01 1 2016 2016 1 0 BEFREE dental enamel hypoplasia Bmp4
62476 652 BMP4 0.422 0.808 C0020608 Hypodontia disease C16;C07 Congenital Abnormality 0.02 1 2012 2019 2 0 BEFREE hypodontia Bmp4
62498 652 BMP4 0.422 0.808 C0024636 Malocclusion disease C07 Anatomical Abnormality 0.1 NA NA NA 0 0 HPO malocclusion Bmp4
62522 652 BMP4 0.422 0.808 C0028879 Odontogenic Cysts disease C04;C05;C07 Disease or Syndrome 0.01 1 2018 2018 1 0 BEFREE odontogenic cysts Bmp4
62523 652 BMP4 0.422 0.808 C0028880 Odontogenic Tumors group C04 Neoplastic Process 0.01 1 2018 2018 1 0 BEFREE odontogenic tumors Bmp4
62563 652 BMP4 0.422 0.808 C0080233 Tooth Loss disease C07 Acquired Abnormality 0.01 0 2012 2012 1 0 BEFREE tooth loss Bmp4
62630 652 BMP4 0.422 0.808 C0333519 Caries (morphologic abnormality) disease C23 Disease or Syndrome 0.01 1 2015 2015 1 0 BEFREE caries (morphologic abnormality) Bmp4
62633 652 BMP4 0.422 0.808 C0334565 Adenoameloblastoma disease C04 Neoplastic Process 0.01 1 2017 2017 1 0 BEFREE adenoameloblastoma Bmp4
62634 652 BMP4 0.422 0.808 C0334569 Odontogenic myxoma disease C04 Neoplastic Process 0.01 1 2018 2018 1 0 BEFREE odontogenic myxoma Bmp4
62650 652 BMP4 0.422 0.808 C0399352 Developmental absence of tooth disease C16;C07 Congenital Abnormality 0.01 0 2012 2012 1 0 BEFREE developmental absence of tooth Bmp4
62663 652 BMP4 0.422 0.808 C0457521 Unicystic ameloblastoma disease C04 Neoplastic Process 0.01 1 2017 2017 1 0 BEFREE unicystic ameloblastoma Bmp4
62729 652 BMP4 0.422 0.808 C1708604 Keratocystic Odontogenic Tumor disease C04 Neoplastic Process 0.01 1 2018 2018 1 0 BEFREE keratocystic odontogenic tumor Bmp4
62747 652 BMP4 0.422 0.808 C1859363 Abnormality of dental eruption phenotype  Finding 0.1 NA NA NA 0 0 HPO abnormality of dental eruption Bmp4
62798 652 BMP4 0.422 0.808 C4023573 Abnormal number of permanent teeth phenotype  Anatomical Abnormality 0.1 NA NA NA 0 0 HPO abnormal number of permanent teeth Bmp4
62803 652 BMP4 0.422 0.808 C4082304 Oligodontia disease  Congenital Abnormality 0.01 1 2012 2012 1 0 BEFREE oligodontia Bmp4
62873 654 BMP6 0.531 0.808 C0008928 Cleidocranial Dysplasia disease C16;C05 Disease or Syndrome 0.01 1 1997 1997 1 0 BEFREE cleidocranial dysplasia Bmp6
63027 655 BMP7 0.498 0.769 C0011334 Dental caries disease C07 Disease or Syndrome 0.01 1 2015 2015 1 0 BEFREE dental caries Bmp7
63114 655 BMP7 0.498 0.769 C0333519 Caries (morphologic abnormality) disease C23 Disease or Syndrome 0.01 1 2015 2015 1 0 BEFREE caries (morphologic abnormality) Bmp7
64563 672 BRCA1 0.367 0.923 C0024636 Malocclusion disease C07 Anatomical Abnormality 0.1 NA NA NA 0 0 HPO malocclusion Brca1
64736 672 BRCA1 0.367 0.923 C0266036 Macrodontia disease C16;C07 Congenital Abnormality 0.1 NA NA NA 0 0 HPO macrodontia Brca1
65153 673 BRAF 0.319 0.846 C0002448 Ameloblastoma disease C04 Neoplastic Process 0.4 0.955 2014 2019 22 2 BEFREE;CTD_human ameloblastoma Braf
65343 673 BRAF 0.319 0.846 C0024636 Malocclusion disease C07 Anatomical Abnormality 0.1 NA NA NA 0 0 HPO malocclusion Braf
65392 673 BRAF 0.319 0.846 C0028880 Odontogenic Tumors group C04 Neoplastic Process 0.02 1 2014 2017 2 2 BEFREE odontogenic tumors Braf
65565 673 BRAF 0.319 0.846 C0206740 Calcifying Odontogenic Cyst disease C04;C05;C07 Anatomical Abnormality 0.01 1 2017 2017 1 0 BEFREE calcifying odontogenic cyst Braf
65796 673 BRAF 0.319 0.846 C0457521 Unicystic ameloblastoma disease C04 Neoplastic Process 0.01 1 2019 2019 1 2 BEFREE unicystic ameloblastoma Braf
65966 673 BRAF 0.319 0.846 C1314678 Ameloblastic Carcinoma disease  Neoplastic Process 0.01 1 2017 2017 1 0 BEFREE ameloblastic carcinoma Braf
66038 673 BRAF 0.319 0.846 C1513734 Solid/Multicystic Ameloblastoma disease C04 Neoplastic Process 0.01 1 2019 2019 1 2 BEFREE solid/multicystic ameloblastoma Braf
66067 673 BRAF 0.319 0.846 C1708604 Keratocystic Odontogenic Tumor disease C04 Neoplastic Process 0.02 1 2017 2018 2 2 BEFREE keratocystic odontogenic tumor Braf
66394 675 BRCA2 0.379 0.846 C0004277 Tooth Attrition disease C07 Acquired Abnormality 0.01 1 2017 2017 1 0 BEFREE tooth attrition Car2
67483 682 BSG 0.458 0.769 C0028879 Odontogenic Cysts disease C04;C05;C07 Disease or Syndrome 0.01 1 2008 2008 1 0 LHGDN odontogenic cysts Bsg
68055 688 KLF5 0.534 0.769 C0011434 Dentin, Secondary disease C07 Disease or Syndrome 0.01 1 2017 2017 1 0 BEFREE dentin, secondary Klf5
68175 689 BTF3 0.674 0.577 C0011334 Dental caries disease C07 Disease or Syndrome 0.01 1 2013 2013 1 0 BEFREE dental caries Btf3
68184 689 BTF3 0.674 0.577 C0333519 Caries (morphologic abnormality) disease C23 Disease or Syndrome 0.01 1 2013 2013 1 0 BEFREE caries (morphologic abnormality) Btf3
69314 706 TSPO 0.444 0.885 C0043154 Dental White Spot disease C07 Disease or Syndrome 0.01 1 2019 2019 1 0 BEFREE dental white spot Tspo
70001 715 C1R 0.638 0.654 C0232513 Premature tooth loss phenotype C07 Finding 0.1 NA NA NA 0 0 HPO premature tooth loss C1ra
70003 715 C1R 0.638 0.654 C0240340 Microdontia (disorder) disease C16;C07 Congenital Abnormality 0.1 NA NA NA 0 0 HPO microdontia (disorder) C1ra
70005 715 C1R 0.638 0.654 C0266052 Precocious exfoliation of primary tooth phenotype C07 Finding 0.1 NA NA NA 0 0 HPO precocious exfoliation of primary tooth C1ra
70023 715 C1R 0.638 0.654 C1290511 Anodontia of Permanent Dentition disease C16;C07 Congenital Abnormality 0.1 NA NA NA 0 0 HPO anodontia of permanent dentition C1ra
70040 715 C1R 0.638 0.654 C4315963 Alveolar bone loss around teeth phenotype  Finding 0.1 NA NA NA 0 0 HPO alveolar bone loss around teeth C1ra
70058 716 C1S 0.705 0.462 C0240340 Microdontia (disorder) disease C16;C07 Congenital Abnormality 0.1 NA NA NA 0 0 HPO microdontia (disorder) C1s1
70062 716 C1S 0.705 0.462 C0266052 Precocious exfoliation of primary tooth phenotype C07 Finding 0.1 NA NA NA 0 0 HPO precocious exfoliation of primary tooth C1s1
70072 716 C1S 0.705 0.462 C1290511 Anodontia of Permanent Dentition disease C16;C07 Congenital Abnormality 0.1 NA NA NA 0 0 HPO anodontia of permanent dentition C1s1
70797 722 C4BPA 0.556 0.846 C0011334 Dental caries disease C07 Disease or Syndrome 0.03 1 1986 2017 3 0 BEFREE dental caries C4bp
70851 722 C4BPA 0.556 0.846 C0333519 Caries (morphologic abnormality) disease C23 Disease or Syndrome 0.02 1 2007 2017 2 0 BEFREE caries (morphologic abnormality) C4bp
71720 744 MPPED2 0.78 0.385 C0011334 Dental caries disease C07 Disease or Syndrome 0.12 1 2011 2014 2 1 BEFREE;GWASDB dental caries Mpped2
72200 760 CA2 0.506 0.808 C0011334 Dental caries disease C07 Disease or Syndrome 0.11 1 2016 2016 1 0 BEFREE;HPO dental caries Car2
72234 760 CA2 0.506 0.808 C0024636 Malocclusion disease C07 Anatomical Abnormality 0.1 NA NA NA 0 0 HPO malocclusion Car2
72265 760 CA2 0.506 0.808 C0040427 Tooth Abnormalities group C16;C07 Anatomical Abnormality 0.1 NA NA NA 0 0 HPO tooth abnormalities Car2
72295 760 CA2 0.506 0.808 C0333519 Caries (morphologic abnormality) disease C23 Disease or Syndrome 0.01 1 2016 2016 1 0 BEFREE caries (morphologic abnormality) Car2
72303 760 CA2 0.506 0.808 C0399526 Class III malocclusion disease C07 Congenital Abnormality 0.1 NA NA NA 0 0 HPO class iii malocclusion Car2
72504 765 CA6 0.769 0.385 C0011334 Dental caries disease C07 Disease or Syndrome 0.04 1 2015 2019 4 5 BEFREE dental caries Car6
72508 765 CA6 0.769 0.385 C0086103 Decayed, Missing, and Filled Teeth disease  Acquired Abnormality 0.01 0 2010 2010 1 3 BEFREE decayed, missing, and filled teeth Car6
72511 765 CA6 0.769 0.385 C0333519 Caries (morphologic abnormality) disease C23 Disease or Syndrome 0.02 1 2019 2019 2 3 BEFREE caries (morphologic abnormality) Car6
72514 765 CA6 0.769 0.385 C3714731 Early childhood caries disease C07 Disease or Syndrome 0.01 1 2017 2017 1 0 BEFREE early childhood caries Car6
72882 771 CA12 0.592 0.731 C0011334 Dental caries disease C07 Disease or Syndrome 0.1 1 2019 2019 1 1 GWASCAT dental caries Car12
73019 773 CACNA1A 0.489 0.769 C0020608 Hypodontia disease C16;C07 Congenital Abnormality 0.1 NA NA NA 0 0 HPO hypodontia Cacna1a
73296 774 CACNA1B 0.65 0.577 C0020608 Hypodontia disease C16;C07 Congenital Abnormality 0.1 NA NA NA 0 0 HPO hypodontia Cacna1b
73413 775 CACNA1C 0.51 0.846 C0024636 Malocclusion disease C07 Anatomical Abnormality 0.1 NA NA NA 0 1 CLINVAR malocclusion Cacna1c
73467 775 CACNA1C 0.51 0.846 C0240340 Microdontia (disorder) disease C16;C07 Congenital Abnormality 0.1 NA NA NA 0 0 HPO microdontia (disorder) Cacna1c
73563 775 CACNA1C 0.51 0.846 C2931783 Amelogenesis imperfecta nephrocalcinosis disease C16;C18;C13;C12;C07 Disease or Syndrome 0.01 1 2017 2017 1 1 BEFREE amelogenesis imperfecta nephrocalcinosis Cacna1c
73575 775 CACNA1C 0.51 0.846 C4021800 Abnormality of dental enamel group  Anatomical Abnormality 0.1 NA NA NA 0 1 CLINVAR abnormality of dental enamel Cacna1c
73710 777 CACNA1E 0.65 0.577 C0011334 Dental caries disease C07 Disease or Syndrome 0.01 1 2018 2018 1 0 BEFREE dental caries Cacna1e
73858 779 CACNA1S 0.595 0.692 C0020608 Hypodontia disease C16;C07 Congenital Abnormality 0.1 1 2018 2018 1 1 GWASCAT hypodontia Cacna1s
73892 779 CACNA1S 0.595 0.692 C0155922 Tooth development and eruption disorder disease F03;C07 Disease or Syndrome 0.1 1 2018 2018 1 1 GWASCAT tooth development and eruption disorder Cacna1s
73909 779 CACNA1S 0.595 0.692 C0399352 Developmental absence of tooth disease C16;C07 Congenital Abnormality 0.1 1 2018 2018 1 1 GWASCAT developmental absence of tooth Cacna1s
73933 779 CACNA1S 0.595 0.692 C1970117 Tooth Agenesis, Selective, With Orofacial Cleft disease C16;C05;C07 Disease or Syndrome 0.1 1 2018 2018 1 1 GWASCAT tooth agenesis, selective, with orofacial cleft Cacna1s
73934 779 CACNA1S 0.595 0.692 C1970118 Hypodontia Oligodontia with Orofacial Cleft disease C16;C05;C07 Disease or Syndrome 0.1 1 2018 2018 1 1 GWASCAT hypodontia oligodontia with orofacial cleft Cacna1s
73940 779 CACNA1S 0.595 0.692 C3489529 Tooth Agenesis, Familial disease C16;C07 Congenital Abnormality 0.1 1 2018 2018 1 1 GWASCAT tooth agenesis, familial Cacna1s
73957 779 CACNA1S 0.595 0.692 C4082304 Oligodontia disease  Congenital Abnormality 0.1 1 2018 2018 1 1 GWASCAT oligodontia Cacna1s
73958 779 CACNA1S 0.595 0.692 C4310638 TOOTH AGENESIS, SELECTIVE, 9 disease  Congenital Abnormality 0.1 1 2018 2018 1 1 GWASCAT tooth agenesis, selective, 9 Cacna1s
73965 780 DDR1 0.497 0.808 C0002448 Ameloblastoma disease C04 Neoplastic Process 0.01 1 2014 2014 1 0 BEFREE ameloblastoma Ddr1
74233 781 CACNA2D1 0.641 0.5 C2931783 Amelogenesis imperfecta nephrocalcinosis disease C16;C18;C13;C12;C07 Disease or Syndrome 0.01 1 2010 2010 1 0 BEFREE amelogenesis imperfecta nephrocalcinosis Cacna2d1
74300 783 CACNB2 0.659 0.538 C2931783 Amelogenesis imperfecta nephrocalcinosis disease C16;C18;C13;C12;C07 Disease or Syndrome 0.01 1 2010 2010 1 0 BEFREE amelogenesis imperfecta nephrocalcinosis Cacnb2
74388 788 SLC25A20 0.563 0.769 C0011334 Dental caries disease C07 Disease or Syndrome 0.01 1 2016 2016 1 0 BEFREE dental caries Slc25a20
74444 788 SLC25A20 0.563 0.769 C0333519 Caries (morphologic abnormality) disease C23 Disease or Syndrome 0.01 1 2016 2016 1 0 BEFREE caries (morphologic abnormality) Slc25a20
74580 790 CAD 0.482 0.846 C0024636 Malocclusion disease C07 Anatomical Abnormality 0.01 1 2019 2019 1 0 BEFREE malocclusion Cad
74654 790 CAD 0.482 0.846 C0399526 Class III malocclusion disease C07 Congenital Abnormality 0.01 1 2018 2018 1 0 BEFREE class iii malocclusion Cad
74818 794 CALB2 0.545 0.692 C0002448 Ameloblastoma disease C04 Neoplastic Process 0.02 1 2008 2008 2 0 BEFREE;LHGDN ameloblastoma Calb2
74882 794 CALB2 0.545 0.692 C0334567 Malignant Ameloblastoma disease C04 Neoplastic Process 0.01 1 2008 2008 1 0 BEFREE malignant ameloblastoma Calb2
74895 794 CALB2 0.545 0.692 C0457536 Peripheral ameloblastoma disease C04 Neoplastic Process 0.01 1 2018 2018 1 0 BEFREE peripheral ameloblastoma Calb2
74920 794 CALB2 0.545 0.692 C1708604 Keratocystic Odontogenic Tumor disease C04 Neoplastic Process 0.01 1 2008 2008 1 0 BEFREE keratocystic odontogenic tumor Calb2
75453 799 CALCR 0.464 0.846 C0011334 Dental caries disease C07 Disease or Syndrome 0.01 1 2002 2002 1 0 BEFREE dental caries Calcr
75504 799 CALCR 0.464 0.846 C0026618 Dental Fluorosis, Acquired disease C07 Disease or Syndrome 0.02 1 2015 2017 2 0 BEFREE dental fluorosis, acquired Calcr
75600 799 CALCR 0.464 0.846 C0333519 Caries (morphologic abnormality) disease C23 Disease or Syndrome 0.01 1 2002 2002 1 0 BEFREE caries (morphologic abnormality) Calcr
75838 801 CALM1 0.472 0.808 C0013575 Ectodermal Dysplasia disease C16;C17 Disease or Syndrome 0.01 1 2019 2019 1 0 BEFREE ectodermal dysplasia Calm1
75862 801 CALM1 0.472 0.808 C0024636 Malocclusion disease C07 Anatomical Abnormality 0.01 1 2019 2019 1 0 BEFREE malocclusion Calm1
75949 801 CALM1 0.472 0.808 C0399526 Class III malocclusion disease C07 Congenital Abnormality 0.01 1 2018 2018 1 0 BEFREE class iii malocclusion Calm1
76089 805 CALM2 0.472 0.808 C0013575 Ectodermal Dysplasia disease C16;C17 Disease or Syndrome 0.01 1 2019 2019 1 0 BEFREE ectodermal dysplasia Calm2
76113 805 CALM2 0.472 0.808 C0024636 Malocclusion disease C07 Anatomical Abnormality 0.01 1 2019 2019 1 0 BEFREE malocclusion Calm2
76202 805 CALM2 0.472 0.808 C0399526 Class III malocclusion disease C07 Congenital Abnormality 0.01 1 2018 2018 1 0 BEFREE class iii malocclusion Calm2
76337 808 CALM3 0.485 0.846 C0013575 Ectodermal Dysplasia disease C16;C17 Disease or Syndrome 0.01 1 2019 2019 1 0 BEFREE ectodermal dysplasia Calm3
76359 808 CALM3 0.485 0.846 C0024636 Malocclusion disease C07 Anatomical Abnormality 0.01 1 2019 2019 1 0 BEFREE malocclusion Calm3
76433 808 CALM3 0.485 0.846 C0399526 Class III malocclusion disease C07 Congenital Abnormality 0.01 1 2018 2018 1 0 BEFREE class iii malocclusion Calm3
76524 810 CALML3 0.621 0.5 C0011334 Dental caries disease C07 Disease or Syndrome 0.01 1 2017 2017 1 0 BEFREE dental caries Calml3
76526 810 CALML3 0.621 0.5 C0020608 Hypodontia disease C16;C07 Congenital Abnormality 0.02 0.5 2011 2012 2 0 BEFREE hypodontia Calml3
76528 810 CALML3 0.621 0.5 C0024636 Malocclusion disease C07 Anatomical Abnormality 0.01 1 2020 2020 1 0 BEFREE malocclusion Calml3
76534 810 CALML3 0.621 0.5 C0080233 Tooth Loss disease C07 Acquired Abnormality 0.01 0 2012 2012 1 0 BEFREE tooth loss Calml3
76547 810 CALML3 0.621 0.5 C0399352 Developmental absence of tooth disease C16;C07 Congenital Abnormality 0.01 0 2012 2012 1 0 BEFREE developmental absence of tooth Calml3
76585 811 CALR 0.413 0.923 C0004277 Tooth Attrition disease C07 Acquired Abnormality 0.01 1 2001 2001 1 0 BEFREE tooth attrition Calr
76625 811 CALR 0.413 0.923 C0011334 Dental caries disease C07 Disease or Syndrome 0.01 1 2002 2002 1 0 BEFREE dental caries Calr
76882 811 CALR 0.413 0.923 C0333519 Caries (morphologic abnormality) disease C23 Disease or Syndrome 0.01 1 2002 2002 1 0 BEFREE caries (morphologic abnormality) Calr
77452 820 CAMP 0.466 0.846 C0011334 Dental caries disease C07 Disease or Syndrome 0.01 0 2005 2005 1 0 BEFREE dental caries Camp
77584 820 CAMP 0.466 0.846 C0333519 Caries (morphologic abnormality) disease C23 Disease or Syndrome 0.01 0 2005 2005 1 0 BEFREE caries (morphologic abnormality) Camp
78398 831 CAST 0.541 0.846 C0011334 Dental caries disease C07 Disease or Syndrome 0.01 1 2019 2019 1 0 BEFREE dental caries Cast
78399 831 CAST 0.541 0.846 C0011389 Dental Plaque phenotype C07 Disease or Syndrome 0.01 1 2016 2016 1 0 BEFREE dental plaque Cast
78472 831 CAST 0.541 0.846 C0333519 Caries (morphologic abnormality) disease C23 Disease or Syndrome 0.01 1 2019 2019 1 0 BEFREE caries (morphologic abnormality) Cast
79362 836 CASP3 0.351 0.923 C0028879 Odontogenic Cysts disease C04;C05;C07 Disease or Syndrome 0.01 1 2018 2018 1 0 BEFREE odontogenic cysts Casp3
79452 836 CASP3 0.351 0.923 C0080233 Tooth Loss disease C07 Acquired Abnormality 0.01 1 2019 2019 1 0 BEFREE tooth loss Casp3
79820 836 CASP3 0.351 0.923 C1708604 Keratocystic Odontogenic Tumor disease C04 Neoplastic Process 0.01 1 2018 2018 1 0 BEFREE keratocystic odontogenic tumor Casp3
79834 836 CASP3 0.351 0.923 C1851841 ECTRODACTYLY, ECTODERMAL DYSPLASIA, AND CLEFT LIP/PALATE SYNDROME 1 disease C16;C17;C05;C07 Disease or Syndrome 0.01 1 2014 2014 1 0 BEFREE ectrodactyly, ectodermal dysplasia, and cleft lip/palate syndrome 1 Casp3
79888 836 CASP3 0.351 0.923 C3266060 Botryoid odontogenic cyst disease C04;C05;C07 Disease or Syndrome 0.01 1 2017 2017 1 0 BEFREE botryoid odontogenic cyst Casp3
80201 841 CASP8 0.404 0.923 C0002448 Ameloblastoma disease C04 Neoplastic Process 0.01 1 2005 2005 1 0 BEFREE ameloblastoma Casp8
81826 847 CAT 0.359 0.962 C0011389 Dental Plaque phenotype C07 Disease or Syndrome 0.01 1 2001 2001 1 0 BEFREE dental plaque Cat
82590 857 CAV1 0.388 0.885 C0011334 Dental caries disease C07 Disease or Syndrome 0.1 NA NA NA 0 0 HPO dental caries Cav1
82908 857 CAV1 0.388 0.885 C0399526 Class III malocclusion disease C07 Congenital Abnormality 0.1 NA NA NA 0 0 HPO class iii malocclusion Cav1
83450 860 RUNX2 0.437 0.846 C0008928 Cleidocranial Dysplasia disease C16;C05 Disease or Syndrome 1 0.976 1997 2019 125 18 BEFREE;CLINVAR;CTD_human;GENOMICS_ENGLAND;LHGDN;MGD;ORPHANET;UNIPROT cleidocranial dysplasia Runx2
83461 860 RUNX2 0.437 0.846 C0011334 Dental caries disease C07 Disease or Syndrome 0.11 1 2005 2005 1 0 BEFREE;HPO dental caries Runx2
83462 860 RUNX2 0.437 0.846 C0011351 Dental Enamel Hypoplasia disease C16;C07 Disease or Syndrome 0.1 NA NA NA 0 0 HPO dental enamel hypoplasia Runx2
83484 860 RUNX2 0.437 0.846 C0020608 Hypodontia disease C16;C07 Congenital Abnormality 0.01 1 2010 2010 1 0 BEFREE hypodontia Runx2
83504 860 RUNX2 0.437 0.846 C0024636 Malocclusion disease C07 Anatomical Abnormality 0.01 1 2014 2014 1 0 BEFREE malocclusion Runx2
83510 860 RUNX2 0.437 0.846 C0026618 Dental Fluorosis, Acquired disease C07 Disease or Syndrome 0.01 1 2015 2015 1 0 BEFREE dental fluorosis, acquired Runx2
83558 860 RUNX2 0.437 0.846 C0040427 Tooth Abnormalities group C16;C07 Anatomical Abnormality 0.3 1 2004 2004 1 0 CTD_human tooth abnormalities Runx2
83559 860 RUNX2 0.437 0.846 C0040457 Tooth, Supernumerary phenotype C16;C07 Finding 0.1 NA NA NA 0 0 HPO tooth, supernumerary Runx2
83593 860 RUNX2 0.437 0.846 C0232513 Premature tooth loss phenotype C07 Finding 0.1 NA NA NA 0 0 HPO premature tooth loss Runx2
83600 860 RUNX2 0.437 0.846 C0239174 Late tooth eruption phenotype  Finding 0.1 NA NA NA 0 0 HPO late tooth eruption Runx2
83609 860 RUNX2 0.437 0.846 C0266878 External resorption of tooth disease C07 Disease or Syndrome 0.01 1 2016 2016 1 0 BEFREE external resorption of tooth Runx2
83622 860 RUNX2 0.437 0.846 C0333519 Caries (morphologic abnormality) disease C23 Disease or Syndrome 0.01 1 2005 2005 1 0 BEFREE caries (morphologic abnormality) Runx2
83633 860 RUNX2 0.437 0.846 C0399526 Class III malocclusion disease C07 Congenital Abnormality 0.1 NA NA NA 0 0 HPO class iii malocclusion Runx2
83650 860 RUNX2 0.437 0.846 C0524730 Odontome disease C16;C07 Congenital Abnormality 0.3 1 2004 2004 1 0 CTD_human odontome Runx2
83717 860 RUNX2 0.437 0.846 C1704330 Dental Diseases group C07 Disease or Syndrome 0.01 1 2011 2011 1 0 BEFREE dental diseases Runx2
83718 860 RUNX2 0.437 0.846 C1708604 Keratocystic Odontogenic Tumor disease C04 Neoplastic Process 0.01 1 2017 2017 1 0 BEFREE keratocystic odontogenic tumor Runx2
83733 860 RUNX2 0.437 0.846 C1838416 CLEIDOCRANIAL DYSPLASIA, FORME FRUSTE, DENTAL ANOMALIES ONLY disease C16;C05;C07 Disease or Syndrome 0.1 NA NA NA 0 1 CLINVAR cleidocranial dysplasia, forme fruste, dental anomalies only Runx2
83742 860 RUNX2 0.437 0.846 C1849538 Delayed eruption of primary teeth phenotype  Finding 0.1 NA NA NA 0 0 HPO delayed eruption of primary teeth Runx2
83743 860 RUNX2 0.437 0.846 C1849540 Delayed eruption of permanent teeth phenotype  Finding 0.1 NA NA NA 0 0 HPO delayed eruption of permanent teeth Runx2
83762 860 RUNX2 0.437 0.846 C1861516 Cleidocranial Dysplasia, Forme Fruste, With Brachydactyly disease C16;C05 Disease or Syndrome 0.1 NA NA NA 0 1 CLINVAR cleidocranial dysplasia, forme fruste, with brachydactyly Runx2
83795 860 RUNX2 0.437 0.846 C4016655 CLEIDOCRANIAL DYSPLASIA, SEVERE, WITH OSTEOPOROSIS AND SCOLIOSIS disease  Finding 0.1 NA NA NA 0 1 CLINVAR cleidocranial dysplasia, severe, with osteoporosis and scoliosis Runx2
83800 860 RUNX2 0.437 0.846 C4021800 Abnormality of dental enamel group  Anatomical Abnormality 0.1 NA NA NA 0 0 HPO abnormality of dental enamel Runx2
83859 861 RUNX1 0.425 0.808 C0008928 Cleidocranial Dysplasia disease C16;C05 Disease or Syndrome 0.01 1 2000 2000 1 0 BEFREE cleidocranial dysplasia Runx1
84154 861 RUNX1 0.425 0.808 C1851841 ECTRODACTYLY, ECTODERMAL DYSPLASIA, AND CLEFT LIP/PALATE SYNDROME 1 disease C16;C17;C05;C07 Disease or Syndrome 0.04 1 2004 2014 4 0 BEFREE ectrodactyly, ectodermal dysplasia, and cleft lip/palate syndrome 1 Runx1
85073 871 SERPINH1 0.545 0.769 C0011436 Dentinogenesis Imperfecta disease C16;C07 Congenital Abnormality 0.1 NA NA NA 0 0 HPO dentinogenesis imperfecta Serpinh1
85465 875 CBS 0.465 0.885 C0040433 Tooth Crowding phenotype C07 Finding 0.1 NA NA NA 0 0 HPO tooth crowding Cbs
86179 889 KRIT1 0.5 0.808 C0013575 Ectodermal Dysplasia disease C16;C17 Disease or Syndrome 0.01 1 2019 2019 1 0 BEFREE ectodermal dysplasia Krit1
86195 889 KRIT1 0.5 0.808 C0024636 Malocclusion disease C07 Anatomical Abnormality 0.01 1 2019 2019 1 0 BEFREE malocclusion Krit1
86266 889 KRIT1 0.5 0.808 C0399526 Class III malocclusion disease C07 Congenital Abnormality 0.01 1 2018 2018 1 0 BEFREE class iii malocclusion Krit1
88109 919 CD247 0.539 0.731 C0024636 Malocclusion disease C07 Anatomical Abnormality 0.1 NA NA NA 0 0 HPO malocclusion Cd247
88320 922 CD5L 0.593 0.846 C0011334 Dental caries disease C07 Disease or Syndrome 0.01 1 2011 2011 1 0 BEFREE dental caries Cd5l
88358 922 CD5L 0.593 0.846 C0333519 Caries (morphologic abnormality) disease C23 Disease or Syndrome 0.01 1 2011 2011 1 0 BEFREE caries (morphologic abnormality) Cd5l
88973 929 CD14 0.392 0.885 C0011334 Dental caries disease C07 Disease or Syndrome 0.01 1 2007 2007 1 0 BEFREE dental caries Cd14
89249 929 CD14 0.392 0.885 C0333519 Caries (morphologic abnormality) disease C23 Disease or Syndrome 0.01 1 2007 2007 1 0 BEFREE caries (morphologic abnormality) Cd14
91174 942 CD86 0.483 0.769 C0011406 Dental Pulp Exposure disease C07 Disease or Syndrome 0.2 1 2010 2010 2 0 RGD dental pulp exposure Cd86
91882 947 CD34 0.368 0.808 C0002448 Ameloblastoma disease C04 Neoplastic Process 0.03 0.667 2002 2018 3 0 BEFREE ameloblastoma Cd34
91901 947 CD34 0.368 0.808 C0004277 Tooth Attrition disease C07 Acquired Abnormality 0.02 1 2003 2014 2 0 BEFREE tooth attrition Cd34
93218 952 CD38 0.407 0.885 C0013575 Ectodermal Dysplasia disease C16;C17 Disease or Syndrome 0.01 1 2008 2008 1 0 BEFREE ectodermal dysplasia Cd38
93593 952 CD38 0.407 0.885 C3539920 ECTODERMAL DYSPLASIA 11B, HYPOHIDROTIC/HAIR/TOOTH TYPE, AUTOSOMAL RECESSIVE disease  Disease or Syndrome 0.01 1 1989 1989 1 0 BEFREE ectodermal dysplasia 11b, hypohidrotic/hair/tooth type, autosomal recessive Cd38
93594 952 CD38 0.407 0.885 C3541517 ECTODERMAL DYSPLASIA 11A, HYPOHIDROTIC/HAIR/TOOTH TYPE, AUTOSOMAL DOMINANT disease  Disease or Syndrome 0.01 1 1989 1989 1 0 BEFREE ectodermal dysplasia 11a, hypohidrotic/hair/tooth type, autosomal dominant Cd38
93603 952 CD38 0.407 0.885 C3887494 ECTODERMAL DYSPLASIA 10B, HYPOHIDROTIC/HAIR/TOOTH TYPE, AUTOSOMAL RECESSIVE disease C16;C17 Disease or Syndrome 0.01 1 1989 1989 1 0 BEFREE ectodermal dysplasia 10b, hypohidrotic/hair/tooth type, autosomal recessive Cd38
93604 952 CD38 0.407 0.885 C3888065 ECTODERMAL DYSPLASIA 10A, HYPOHIDROTIC/HAIR/NAIL TYPE, AUTOSOMAL DOMINANT disease  Disease or Syndrome 0.01 1 1989 1989 1 0 BEFREE ectodermal dysplasia 10a, hypohidrotic/hair/nail type, autosomal dominant Cd38
94357 958 CD40 0.396 0.846 C1846006 Ectodermal dysplasia, hypohidrotic, with immune deficiency disease C16;C17;C20 Disease or Syndrome 0.01 1 2008 2008 1 0 BEFREE ectodermal dysplasia, hypohidrotic, with immune deficiency Cd40
94830 959 CD40LG 0.414 0.846 C1846008 HYPER-IgM IMMUNODEFICIENCY, X-LINKED, WITH ECTODERMAL DYSPLASIA, HYPOHIDROTIC disease C16;C17;C20;C15 Disease or Syndrome 0.01 1 2001 2001 1 0 BEFREE hyper-igm immunodeficiency, x-linked, with ectodermal dysplasia, hypohidrotic Cd40lg
94886 960 CD44 0.363 0.962 C0002448 Ameloblastoma disease C04 Neoplastic Process 0.02 1 2002 2018 2 0 BEFREE ameloblastoma Cd44
96886 969 CD69 0.488 0.923 C0011334 Dental caries disease C07 Disease or Syndrome 0.01 1 2011 2011 1 0 BEFREE dental caries Cd69
96985 969 CD69 0.488 0.923 C0333519 Caries (morphologic abnormality) disease C23 Disease or Syndrome 0.01 1 2011 2011 1 0 BEFREE caries (morphologic abnormality) Cd69
97079 970 CD70 0.542 0.692 C0011389 Dental Plaque phenotype C07 Disease or Syndrome 0.01 1 2017 2017 1 0 BEFREE dental plaque Cd70
97397 973 CD79A 0.536 0.731 C0011334 Dental caries disease C07 Disease or Syndrome 0.01 0 2019 2019 1 0 BEFREE dental caries Cd79a
99024 998 CDC42 0.458 0.846 C0024636 Malocclusion disease C07 Anatomical Abnormality 0.1 NA NA NA 0 0 HPO malocclusion Cdc42
99203 998 CDC42 0.458 0.846 C1844813 Widely spaced teeth phenotype  Finding 0.1 NA NA NA 0 0 HPO widely spaced teeth Cdc42
99237 998 CDC42 0.458 0.846 C3539920 ECTODERMAL DYSPLASIA 11B, HYPOHIDROTIC/HAIR/TOOTH TYPE, AUTOSOMAL RECESSIVE disease  Disease or Syndrome 0.01 1 2005 2005 1 0 BEFREE ectodermal dysplasia 11b, hypohidrotic/hair/tooth type, autosomal recessive Cdc42
99244 998 CDC42 0.458 0.846 C3887494 ECTODERMAL DYSPLASIA 10B, HYPOHIDROTIC/HAIR/TOOTH TYPE, AUTOSOMAL RECESSIVE disease C16;C17 Disease or Syndrome 0.01 1 2005 2005 1 0 BEFREE ectodermal dysplasia 10b, hypohidrotic/hair/tooth type, autosomal recessive Cdc42
99309 999 CDH1 0.401 0.808 C0011334 Dental caries disease C07 Disease or Syndrome 0.1 NA NA NA 0 0 HPO dental caries Cdh1
99340 999 CDH1 0.401 0.808 C0020608 Hypodontia disease C16;C07 Congenital Abnormality 0.1 NA NA NA 0 0 HPO hypodontia Cdh1
99363 999 CDH1 0.401 0.808 C0024636 Malocclusion disease C07 Anatomical Abnormality 0.1 NA NA NA 0 0 HPO malocclusion Cdh1
99503 999 CDH1 0.401 0.808 C0266037 Peg-shaped teeth disease C16;C07 Congenital Abnormality 0.1 NA NA NA 0 0 HPO peg-shaped teeth Cdh1
99693 999 CDH1 0.401 0.808 C1851841 ECTRODACTYLY, ECTODERMAL DYSPLASIA, AND CLEFT LIP/PALATE SYNDROME 1 disease C16;C17;C05;C07 Disease or Syndrome 0.02 1 2003 2013 2 0 BEFREE ectrodactyly, ectodermal dysplasia, and cleft lip/palate syndrome 1 Cdh1
99695 999 CDH1 0.401 0.808 C1859363 Abnormality of dental eruption phenotype  Finding 0.1 NA NA NA 0 0 HPO abnormality of dental eruption Cdh1
99740 999 CDH1 0.401 0.808 C4023573 Abnormal number of permanent teeth phenotype  Anatomical Abnormality 0.1 NA NA NA 0 0 HPO abnormal number of permanent teeth Cdh1
99918 1001 CDH3 0.56 0.615 C0011334 Dental caries disease C07 Disease or Syndrome 0.1 NA NA NA 0 0 HPO dental caries Cdh3
99920 1001 CDH3 0.56 0.615 C0013575 Ectodermal Dysplasia disease C16;C17 Disease or Syndrome 0.1 NA NA NA 0 0 HPO ectodermal dysplasia Cdh3
99950 1001 CDH3 0.56 0.615 C0240340 Microdontia (disorder) disease C16;C07 Congenital Abnormality 0.1 NA NA NA 0 0 HPO microdontia (disorder) Cdh3
99994 1001 CDH3 0.56 0.615 C1844813 Widely spaced teeth phenotype  Finding 0.1 NA NA NA 0 0 HPO widely spaced teeth Cdh3
99995 1001 CDH3 0.56 0.615 C1857041 Ectodermal dysplasia, ectrodactyly, and macular dystrophy disease C16;C11;C17;C05 Disease or Syndrome; Congenital Abnormality 0.74 1 2002 2017 6 3 BEFREE;CLINVAR;CTD_human;GENOMICS_ENGLAND;ORPHANET;UNIPROT ectodermal dysplasia, ectrodactyly, and macular dystrophy Cdh3
100002 1001 CDH3 0.56 0.615 C1970308 Selective tooth agenesis phenotype  Finding 0.1 NA NA NA 0 0 HPO selective tooth agenesis Cdh3
100232 1007 CDH9 0.751 0.308 C0011334 Dental caries disease C07 Disease or Syndrome 0.1 1 2019 2019 1 1 GWASCAT dental caries Cdh9
100285 1009 CDH11 0.512 0.808 C0011334 Dental caries disease C07 Disease or Syndrome 0.1 NA NA NA 0 0 HPO dental caries Cdh11
100302 1009 CDH11 0.512 0.808 C0024636 Malocclusion disease C07 Anatomical Abnormality 0.1 NA NA NA 0 0 HPO malocclusion Cdh11
100336 1009 CDH11 0.512 0.808 C0232513 Premature tooth loss phenotype C07 Finding 0.1 NA NA NA 0 0 HPO premature tooth loss Cdh11
100338 1009 CDH11 0.512 0.808 C0239174 Late tooth eruption phenotype  Finding 0.1 NA NA NA 0 0 HPO late tooth eruption Cdh11
100357 1009 CDH11 0.512 0.808 C0399379 Dentin dysplasia, type 1 disease C16;C07 Disease or Syndrome 0.1 NA NA NA 0 0 HPO dentin dysplasia, type 1 Cdh11
100358 1009 CDH11 0.512 0.808 C0399526 Class III malocclusion disease C07 Congenital Abnormality 0.1 NA NA NA 0 0 HPO class iii malocclusion Cdh11
100414 1009 CDH11 0.512 0.808 C1839965 Multiple impacted teeth phenotype C07 Finding 0.1 NA NA NA 0 0 HPO multiple impacted teeth Cdh11
100449 1009 CDH11 0.512 0.808 C4021299 Abnormality of dentin disease  Anatomical Abnormality 0.1 NA NA NA 0 0 HPO abnormality of dentin Cdh11
100797 1016 CDH18 0.769 0.269 C0002448 Ameloblastoma disease C04 Neoplastic Process 0.01 0 2007 2007 1 0 BEFREE ameloblastoma Cdh18
101044 1017 CDK2 0.456 0.692 C1708604 Keratocystic Odontogenic Tumor disease C04 Neoplastic Process 0.01 1 2017 2017 1 0 BEFREE keratocystic odontogenic tumor Cdk2
101110 1019 CDK4 0.412 0.808 C0002448 Ameloblastoma disease C04 Neoplastic Process 0.01 1 2011 2011 1 0 BEFREE ameloblastoma Cdk4
102679 1026 CDKN1A 0.403 0.769 C0334565 Adenoameloblastoma disease C04 Neoplastic Process 0.01 1 2009 2009 1 0 BEFREE adenoameloblastoma Cdkn1a
102807 1026 CDKN1A 0.403 0.769 C1708604 Keratocystic Odontogenic Tumor disease C04 Neoplastic Process 0.01 1 2009 2009 1 0 BEFREE keratocystic odontogenic tumor Cdkn1a
102813 1026 CDKN1A 0.403 0.769 C1851841 ECTRODACTYLY, ECTODERMAL DYSPLASIA, AND CLEFT LIP/PALATE SYNDROME 1 disease C16;C17;C05;C07 Disease or Syndrome 0.01 1 2006 2006 1 0 BEFREE ectrodactyly, ectodermal dysplasia, and cleft lip/palate syndrome 1 Cdkn1a
105652 1033 CDKN3 0.514 0.769 C0011334 Dental caries disease C07 Disease or Syndrome 0.1 1 2012 2012 1 1 GWASCAT;GWASDB dental caries Cdkn3
107202 1051 CEBPB 0.508 0.731 C0008928 Cleidocranial Dysplasia disease C16;C05 Disease or Syndrome 0.21 1 1995 2014 4 0 BEFREE;MGD cleidocranial dysplasia Cebpb
107907 1062 CENPE 0.636 0.692 C4021800 Abnormality of dental enamel group  Anatomical Abnormality 0.1 NA NA NA 0 0 HPO abnormality of dental enamel Cenpe
107908 1062 CENPE 0.636 0.692 C4024202 Reduced number of teeth phenotype  Finding 0.1 NA NA NA 0 0 HPO reduced number of teeth Cenpe
108651 1075 CTSC 0.541 0.731 C0080233 Tooth Loss disease C07 Acquired Abnormality 0.01 1 2010 2010 1 0 BEFREE tooth loss Ctsc
108660 1075 CTSC 0.541 0.731 C0232513 Premature tooth loss phenotype C07 Finding 0.1 NA NA NA 0 0 HPO premature tooth loss Ctsc
108667 1075 CTSC 0.541 0.731 C0266052 Precocious exfoliation of primary tooth phenotype C07 Finding 0.1 NA NA NA 0 0 HPO precocious exfoliation of primary tooth Ctsc
108679 1075 CTSC 0.541 0.731 C0600298 Periodontosis disease C07 Disease or Syndrome 0.3 NA NA NA 0 0 CTD_human periodontosis Ctsc
108720 1075 CTSC 0.541 0.731 C4024202 Reduced number of teeth phenotype  Finding 0.1 NA NA NA 0 0 HPO reduced number of teeth Ctsc
110303 1106 CHD2 0.585 0.577 C0000921 Accidental Falls phenotype  Injury or Poisoning 0.1 NA NA NA 0 0 HPO accidental falls Chd2
112479 1131 CHRM3 0.464 0.885 C0043154 Dental White Spot disease C07 Disease or Syndrome 0.01 1 2019 2019 1 0 BEFREE dental white spot Chrm3
113808 1145 CHRNE 0.636 0.577 C0024636 Malocclusion disease C07 Anatomical Abnormality 0.1 NA NA NA 0 0 HPO malocclusion Chrne
113832 1145 CHRNE 0.636 0.577 C0399526 Class III malocclusion disease C07 Congenital Abnormality 0.1 NA NA NA 0 0 HPO class iii malocclusion Chrne
114039 1147 CHUK 0.556 0.731 C0013575 Ectodermal Dysplasia disease C16;C17 Disease or Syndrome 0.02 1 2009 2012 2 0 BEFREE;LHGDN ectodermal dysplasia Chuk
114124 1147 CHUK 0.556 0.731 C1851841 ECTRODACTYLY, ECTODERMAL DYSPLASIA, AND CLEFT LIP/PALATE SYNDROME 1 disease C16;C17;C05;C07 Disease or Syndrome 0.01 1 2017 2017 1 0 BEFREE ectrodactyly, ectodermal dysplasia, and cleft lip/palate syndrome 1 Chuk
114573 1161 ERCC8 0.551 0.885 C0011334 Dental caries disease C07 Disease or Syndrome 0.1 NA NA NA 0 0 HPO dental caries Ercc8
114597 1161 ERCC8 0.551 0.885 C0024636 Malocclusion disease C07 Anatomical Abnormality 0.1 NA NA NA 0 0 HPO malocclusion Ercc8
114632 1161 ERCC8 0.551 0.885 C0235357 Hypoplasia of teeth disease C06;C07 Congenital Abnormality 0.1 NA NA NA 0 0 HPO hypoplasia of teeth Ercc8
114644 1161 ERCC8 0.551 0.885 C0399526 Class III malocclusion disease C07 Congenital Abnormality 0.1 NA NA NA 0 0 HPO class iii malocclusion Ercc8
114687 1161 ERCC8 0.551 0.885 C1849538 Delayed eruption of primary teeth phenotype  Finding 0.1 NA NA NA 0 0 HPO delayed eruption of primary teeth Ercc8
115266 1183 CLCN4 0.587 0.654 C0239174 Late tooth eruption phenotype  Finding 0.1 NA NA NA 0 0 HPO late tooth eruption Clcn4
115274 1183 CLCN4 0.587 0.654 C0399526 Class III malocclusion disease C07 Congenital Abnormality 0.1 NA NA NA 0 0 HPO class iii malocclusion Clcn4
115475 1186 CLCN7 0.59 0.731 C0011334 Dental caries disease C07 Disease or Syndrome 0.1 NA NA NA 0 0 HPO dental caries Clcn7
115492 1186 CLCN7 0.59 0.731 C0024636 Malocclusion disease C07 Anatomical Abnormality 0.1 NA NA NA 0 0 HPO malocclusion Clcn7
115493 1186 CLCN7 0.59 0.731 C0026618 Dental Fluorosis, Acquired disease C07 Disease or Syndrome 0.01 1 2017 2017 1 0 BEFREE dental fluorosis, acquired Clcn7
115509 1186 CLCN7 0.59 0.731 C0040427 Tooth Abnormalities group C16;C07 Anatomical Abnormality 0.1 NA NA NA 0 0 HPO tooth abnormalities Clcn7
115527 1186 CLCN7 0.59 0.731 C0239174 Late tooth eruption phenotype  Finding 0.1 NA NA NA 0 0 HPO late tooth eruption Clcn7
115531 1186 CLCN7 0.59 0.731 C0266052 Precocious exfoliation of primary tooth phenotype C07 Finding 0.1 NA NA NA 0 0 HPO precocious exfoliation of primary tooth Clcn7
115884 1191 CLU 0.426 0.885 C0026618 Dental Fluorosis, Acquired disease C07 Disease or Syndrome 0.01 1 2018 2018 1 0 BEFREE dental fluorosis, acquired Clu
116352 1200 TPP1 0.551 0.808 C0004277 Tooth Attrition disease C07 Acquired Abnormality 0.01 1 2019 2019 1 0 BEFREE tooth attrition Tpp1
116769 1213 CLTC 0.558 0.769 C0020608 Hypodontia disease C16;C07 Congenital Abnormality 0.1 NA NA NA 0 0 HPO hypodontia Cltc
117228 1230 CCR1 0.531 0.769 C1851841 ECTRODACTYLY, ECTODERMAL DYSPLASIA, AND CLEFT LIP/PALATE SYNDROME 1 disease C16;C17;C05;C07 Disease or Syndrome 0.01 1 2009 2009 1 0 BEFREE ectrodactyly, ectodermal dysplasia, and cleft lip/palate syndrome 1 Ccr1
118105 1235 CCR6 0.485 0.808 C0011334 Dental caries disease C07 Disease or Syndrome 0.1 NA NA NA 0 0 HPO dental caries Ccr6
120523 1277 COL1A1 0.43 0.808 C0011330 Dental Calculus phenotype C23;C07 Finding 0.01 1 2007 2007 1 0 LHGDN dental calculus Col1a1
120524 1277 COL1A1 0.43 0.808 C0011436 Dentinogenesis Imperfecta disease C16;C07 Congenital Abnormality 0.13 1 2001 2019 3 3 BEFREE;CLINVAR;HPO dentinogenesis imperfecta Col1a1
120584 1277 COL1A1 0.43 0.808 C0024636 Malocclusion disease C07 Anatomical Abnormality 0.11 1 2018 2018 1 0 BEFREE;HPO malocclusion Col1a1
120697 1277 COL1A1 0.43 0.808 C0240340 Microdontia (disorder) disease C16;C07 Congenital Abnormality 0.1 NA NA NA 0 0 HPO microdontia (disorder) Col1a1
120709 1277 COL1A1 0.43 0.808 C0265333 Tricho-dento-osseous syndrome (disorder) disease C16;C17;C05;C07 Disease or Syndrome 0.01 1 2013 2013 1 0 BEFREE tricho-dento-osseous syndrome (disorder) Col1a1
120920 1277 COL1A1 0.43 0.808 C3874346 Skeletal malocclusion disease C07 Anatomical Abnormality 0.01 1 2015 2015 1 0 BEFREE skeletal malocclusion Col1a1
120936 1277 COL1A1 0.43 0.808 C4024202 Reduced number of teeth phenotype  Finding 0.1 NA NA NA 0 0 HPO reduced number of teeth Col1a1
120963 1278 COL1A2 0.486 0.846 C0002452 Amelogenesis Imperfecta disease C16;C07 Congenital Abnormality 0.01 1 2007 2007 1 0 BEFREE amelogenesis imperfecta Col1a2
120990 1278 COL1A2 0.486 0.846 C0011436 Dentinogenesis Imperfecta disease C16;C07 Congenital Abnormality 0.13 1 2007 2019 4 1 BEFREE;CLINVAR;HPO dentinogenesis imperfecta Col1a2
121015 1278 COL1A2 0.486 0.846 C0020608 Hypodontia disease C16;C07 Congenital Abnormality 0.02 1 2007 2012 2 1 BEFREE hypodontia Col1a2
121026 1278 COL1A2 0.486 0.846 C0024636 Malocclusion disease C07 Anatomical Abnormality 0.01 1 2018 2018 1 0 BEFREE malocclusion Col1a2
121034 1278 COL1A2 0.486 0.846 C0026618 Dental Fluorosis, Acquired disease C07 Disease or Syndrome 0.04 0.75 2008 2018 4 0 BEFREE;LHGDN dental fluorosis, acquired Col1a2
121103 1278 COL1A2 0.486 0.846 C0268356 Osteogenesis imperfecta with blue sclerae AND normal teeth disease C16;C06;C11;C17;C05 Disease or Syndrome 0.01 1 1996 1996 1 0 BEFREE osteogenesis imperfecta with blue sclerae and normal teeth Col1a2
121205 1278 COL1A2 0.486 0.846 C3665629 Dental fluorosis disease  Congenital Abnormality 0.03 0.667 2008 2018 3 0 BEFREE dental fluorosis Col1a2
121304 1280 COL2A1 0.444 0.846 C0024636 Malocclusion disease C07 Anatomical Abnormality 0.1 NA NA NA 0 1 CLINVAR malocclusion Col2a1
121344 1280 COL2A1 0.444 0.846 C0040433 Tooth Crowding phenotype C07 Finding 0.1 NA NA NA 0 1 CLINVAR tooth crowding Col2a1
121430 1280 COL2A1 0.444 0.846 C0399526 Class III malocclusion disease C07 Congenital Abnormality 0.01 1 2014 2014 1 1 BEFREE class iii malocclusion Col2a1
121560 1280 COL2A1 0.444 0.846 C1846439 Hypoplasia of the odontoid process phenotype C05 Finding 0.1 NA NA NA 0 0 HPO hypoplasia of the odontoid process Col2a1
121754 1281 COL3A1 0.477 0.808 C0011334 Dental caries disease C07 Disease or Syndrome 0.1 NA NA NA 0 0 HPO dental caries Col3a1
121831 1281 COL3A1 0.477 0.808 C0040433 Tooth Crowding phenotype C07 Finding 0.1 NA NA NA 0 0 HPO tooth crowding Col3a1
121861 1281 COL3A1 0.477 0.808 C0232513 Premature tooth loss phenotype C07 Finding 0.1 NA NA NA 0 0 HPO premature tooth loss Col3a1
121866 1281 COL3A1 0.477 0.808 C0240340 Microdontia (disorder) disease C16;C07 Congenital Abnormality 0.1 NA NA NA 0 0 HPO microdontia (disorder) Col3a1
121870 1281 COL3A1 0.477 0.808 C0266052 Precocious exfoliation of primary tooth phenotype C07 Finding 0.1 NA NA NA 0 0 HPO precocious exfoliation of primary tooth Col3a1
122813 1289 COL5A1 0.536 0.769 C0024636 Malocclusion disease C07 Anatomical Abnormality 0.1 NA NA NA 0 0 HPO malocclusion Col5a1
122864 1289 COL5A1 0.536 0.769 C0240340 Microdontia (disorder) disease C16;C07 Congenital Abnormality 0.1 NA NA NA 0 0 HPO microdontia (disorder) Col5a1
122931 1289 COL5A1 0.536 0.769 C1845878 Irregularly spaced teeth phenotype  Finding 0.1 NA NA NA 0 0 HPO irregularly spaced teeth Col5a1
122959 1289 COL5A1 0.536 0.769 C4024202 Reduced number of teeth phenotype  Finding 0.1 NA NA NA 0 0 HPO reduced number of teeth Col5a1
123006 1290 COL5A2 0.568 0.731 C0024636 Malocclusion disease C07 Anatomical Abnormality 0.1 NA NA NA 0 0 HPO malocclusion Col5a2
123038 1290 COL5A2 0.568 0.731 C0240340 Microdontia (disorder) disease C16;C07 Congenital Abnormality 0.1 NA NA NA 0 0 HPO microdontia (disorder) Col5a2
123099 1290 COL5A2 0.568 0.731 C4024202 Reduced number of teeth phenotype  Finding 0.1 NA NA NA 0 0 HPO reduced number of teeth Col5a2
123169 1291 COL6A1 0.587 0.731 C0266050 Failure of exfoliation of primary tooth phenotype  Disease or Syndrome 0.1 NA NA NA 0 1 CLINVAR failure of exfoliation of primary tooth Col6a1
124392 1301 COL11A1 0.495 0.846 C1835095 Macrodontia of permanent maxillary central incisor phenotype  Finding 0.1 NA NA NA 0 0 HPO macrodontia of permanent maxillary central incisor Col11a1
125153 1308 COL17A1 0.545 0.769 C0002452 Amelogenesis Imperfecta disease C16;C07 Congenital Abnormality 0.33 1 1996 2016 4 1 BEFREE;GENOMICS_ENGLAND amelogenesis imperfecta Col17a1
125166 1308 COL17A1 0.545 0.769 C0011334 Dental caries disease C07 Disease or Syndrome 0.1 NA NA NA 0 0 HPO dental caries Col17a1
125167 1308 COL17A1 0.545 0.769 C0011351 Dental Enamel Hypoplasia disease C16;C07 Disease or Syndrome 0.11 1 2006 2006 1 0 BEFREE;HPO dental enamel hypoplasia Col17a1
125176 1308 COL17A1 0.545 0.769 C0020608 Hypodontia disease C16;C07 Congenital Abnormality 0.1 NA NA NA 0 0 HPO hypodontia Col17a1
125468 1311 COMP 0.503 0.808 C1846439 Hypoplasia of the odontoid process phenotype C05 Finding 0.1 NA NA NA 0 0 HPO hypoplasia of the odontoid process Comp
125594 1312 COMT 0.4 0.923 C0011334 Dental caries disease C07 Disease or Syndrome 0.1 NA NA NA 0 0 HPO dental caries Comt
125692 1312 COMT 0.4 0.923 C0026618 Dental Fluorosis, Acquired disease C07 Disease or Syndrome 0.02 1 2015 2017 2 0 BEFREE dental fluorosis, acquired Comt
126120 1312 COMT 0.4 0.923 C4021800 Abnormality of dental enamel group  Anatomical Abnormality 0.1 NA NA NA 0 0 HPO abnormality of dental enamel Comt
130553 1387 CREBBP 0.428 0.808 C0008928 Cleidocranial Dysplasia disease C16;C05 Disease or Syndrome 0.01 1 2002 2002 1 0 BEFREE cleidocranial dysplasia Crebbp
130563 1387 CREBBP 0.428 0.808 C0011351 Dental Enamel Hypoplasia disease C16;C07 Disease or Syndrome 0.1 NA NA NA 0 0 HPO dental enamel hypoplasia Crebbp
130621 1387 CREBBP 0.428 0.808 C0024636 Malocclusion disease C07 Anatomical Abnormality 0.1 NA NA NA 0 0 HPO malocclusion Crebbp
130668 1387 CREBBP 0.428 0.808 C0040433 Tooth Crowding phenotype C07 Finding 0.1 NA NA NA 0 0 HPO tooth crowding Crebbp
130834 1387 CREBBP 0.428 0.808 C1290508 Abnormal number of teeth phenotype C16;C07 Finding 0.1 NA NA NA 0 0 HPO abnormal number of teeth Crebbp
132319 1398 CRK 0.394 0.923 C1851841 ECTRODACTYLY, ECTODERMAL DYSPLASIA, AND CLEFT LIP/PALATE SYNDROME 1 disease C16;C17;C05;C07 Disease or Syndrome 0.01 1 2015 2015 1 0 BEFREE ectrodactyly, ectodermal dysplasia, and cleft lip/palate syndrome 1 Crk
132740 1401 CRP 0.299 0.962 C0004277 Tooth Attrition disease C07 Acquired Abnormality 0.02 1 2017 2019 2 0 BEFREE tooth attrition Crp
132829 1401 CRP 0.299 0.962 C0011334 Dental caries disease C07 Disease or Syndrome 0.01 1 2017 2017 1 0 BEFREE dental caries Crp
133230 1401 CRP 0.299 0.962 C0080233 Tooth Loss disease C07 Acquired Abnormality 0.04 0.5 2017 2017 4 0 BEFREE tooth loss Crp
133502 1401 CRP 0.299 0.962 C0333519 Caries (morphologic abnormality) disease C23 Disease or Syndrome 0.01 1 2017 2017 1 0 BEFREE caries (morphologic abnormality) Crp
133503 1401 CRP 0.299 0.962 C0333523 Deep caries phenotype C23;C07 Disease or Syndrome 0.01 1 2019 2019 1 0 BEFREE deep caries Crp
133917 1401 CRP 0.299 0.962 C1704330 Dental Diseases group C07 Disease or Syndrome 0.01 1 2017 2017 1 0 BEFREE dental diseases Crp
134202 1406 CRX 0.565 0.692 C0002452 Amelogenesis Imperfecta disease C16;C07 Congenital Abnormality 0.01 1 2002 2002 1 0 BEFREE amelogenesis imperfecta Crx
135522 1432 MAPK14 0.379 0.923 C0020608 Hypodontia disease C16;C07 Congenital Abnormality 0.01 0 2012 2012 1 0 BEFREE hypodontia Mapk1
135665 1432 MAPK14 0.379 0.923 C0080233 Tooth Loss disease C07 Acquired Abnormality 0.01 0 2012 2012 1 0 BEFREE tooth loss Mapk1
135788 1432 MAPK14 0.379 0.923 C0399352 Developmental absence of tooth disease C16;C07 Congenital Abnormality 0.01 0 2012 2012 1 0 BEFREE developmental absence of tooth Mapk1
135917 1432 MAPK14 0.379 0.923 C1851841 ECTRODACTYLY, ECTODERMAL DYSPLASIA, AND CLEFT LIP/PALATE SYNDROME 1 disease C16;C17;C05;C07 Disease or Syndrome 0.01 1 2015 2015 1 0 BEFREE ectrodactyly, ectodermal dysplasia, and cleft lip/palate syndrome 1 Mapk1
136029 1434 CSE1L 0.521 0.808 C0011334 Dental caries disease C07 Disease or Syndrome 0.01 1 2016 2016 1 0 BEFREE dental caries Cse1l
136108 1434 CSE1L 0.521 0.808 C0333519 Caries (morphologic abnormality) disease C23 Disease or Syndrome 0.01 1 2016 2016 1 0 BEFREE caries (morphologic abnormality) Cse1l
137933 1440 CSF3 0.377 0.885 C0004277 Tooth Attrition disease C07 Acquired Abnormality 0.01 1 2003 2003 1 0 BEFREE tooth attrition Csf3
139184 1453 CSNK1D 0.65 0.615 C0002452 Amelogenesis Imperfecta disease C16;C07 Congenital Abnormality 0.01 1 2016 2016 1 0 BEFREE amelogenesis imperfecta Csnk1d
139293 1455 CSNK1G2 0.743 0.346 C0002452 Amelogenesis Imperfecta disease C16;C07 Congenital Abnormality 0.01 1 2016 2016 1 0 BEFREE amelogenesis imperfecta Csnk1g2
139313 1456 CSNK1G3 0.839 0.269 C0002452 Amelogenesis Imperfecta disease C16;C07 Congenital Abnormality 0.01 1 2016 2016 1 0 BEFREE amelogenesis imperfecta Csnk1g3
139500 1462 VCAN 0.497 0.808 C0004277 Tooth Attrition disease C07 Acquired Abnormality 0.01 1 2019 2019 1 0 BEFREE tooth attrition Vcan
139579 1462 VCAN 0.497 0.808 C0080233 Tooth Loss disease C07 Acquired Abnormality 0.01 1 2018 2018 1 0 BEFREE tooth loss Vcan
141205 1487 CTBP1 0.559 0.692 C0020608 Hypodontia disease C16;C07 Congenital Abnormality 0.1 NA NA NA 0 0 HPO hypodontia Ctbp1
141326 1487 CTBP1 0.559 0.692 C4693578 HYPOTONIA, ATAXIA, DEVELOPMENTAL DELAY, AND TOOTH ENAMEL DEFECT SYNDROME disease  Disease or Syndrome 0.6 1 2016 2019 3 0 CLINVAR;GENOMICS_ENGLAND;UNIPROT hypotonia, ataxia, developmental delay, and tooth enamel defect syndrome Ctbp1
141454 1490 CCN2 0.399 0.846 C0002448 Ameloblastoma disease C04 Neoplastic Process 0.01 1 2017 2017 1 0 BEFREE ameloblastoma Ccn2
141512 1490 CCN2 0.399 0.846 C0011334 Dental caries disease C07 Disease or Syndrome 0.1 NA NA NA 0 0 HPO dental caries Ccn2
141892 1490 CCN2 0.399 0.846 C1708604 Keratocystic Odontogenic Tumor disease C04 Neoplastic Process 0.01 1 2017 2017 1 0 BEFREE keratocystic odontogenic tumor Ccn2
142084 1493 CTLA4 0.369 0.923 C0004277 Tooth Attrition disease C07 Acquired Abnormality 0.01 1 2018 2018 1 0 BEFREE tooth attrition Ctla4
142663 1493 CTLA4 0.369 0.923 C1845052 AMELOGENESIS IMPERFECTA, HYPOPLASTIC/HYPOMATURATION, X-LINKED 1 disease C16;C07 Disease or Syndrome 0.01 0 2015 2015 1 1 BEFREE amelogenesis imperfecta, hypoplastic/hypomaturation, x-linked 1 Ctla4
142675 1493 CTLA4 0.369 0.923 C1882989 Secondary caries disease C07 Disease or Syndrome 0.01 1 2018 2018 1 0 BEFREE secondary caries Ctla4
143030 1499 CTNNB1 0.303 0.885 C0002448 Ameloblastoma disease C04 Neoplastic Process 0.08 1 2003 2019 8 0 BEFREE ameloblastoma Ctnnb1
143127 1499 CTNNB1 0.303 0.885 C0011334 Dental caries disease C07 Disease or Syndrome 0.01 1 2019 2019 1 0 BEFREE dental caries Ctnnb1
143128 1499 CTNNB1 0.303 0.885 C0011434 Dentin, Secondary disease C07 Disease or Syndrome 0.01 1 2019 2019 1 0 BEFREE dentin, secondary Ctnnb1
143146 1499 CTNNB1 0.303 0.885 C0013575 Ectodermal Dysplasia disease C16;C17 Disease or Syndrome 0.01 1 2014 2014 1 0 BEFREE ectodermal dysplasia Ctnnb1
143334 1499 CTNNB1 0.303 0.885 C0028880 Odontogenic Tumors group C04 Neoplastic Process 0.03 1 2006 2011 3 0 BEFREE odontogenic tumors Ctnnb1
143335 1499 CTNNB1 0.303 0.885 C0028882 Odontoma disease C04 Neoplastic Process 0.01 1 2019 2019 1 0 BEFREE odontoma Ctnnb1
143579 1499 CTNNB1 0.303 0.885 C0206740 Calcifying Odontogenic Cyst disease C04;C05;C07 Anatomical Abnormality 0.04 1 2003 2018 4 1 BEFREE calcifying odontogenic cyst Ctnnb1
143747 1499 CTNNB1 0.303 0.885 C0334558 Malignant odontogenic tumor disease C04;C07 Neoplastic Process 0.02 1 2006 2009 2 0 BEFREE malignant odontogenic tumor Ctnnb1
143748 1499 CTNNB1 0.303 0.885 C0334565 Adenoameloblastoma disease C04 Neoplastic Process 0.01 1 2013 2013 1 0 BEFREE adenoameloblastoma Ctnnb1
143749 1499 CTNNB1 0.303 0.885 C0334566 Ghost Cell Odontogenic Carcinoma disease C04;C05;C07 Neoplastic Process 0.01 1 2018 2018 1 0 BEFREE ghost cell odontogenic carcinoma Ctnnb1
143830 1499 CTNNB1 0.303 0.885 C0457529 Plexiform ameloblastoma disease C04 Neoplastic Process 0.01 1 2006 2006 1 0 BEFREE plexiform ameloblastoma Ctnnb1
144100 1499 CTNNB1 0.303 0.885 C1704219 Dentinogenic Ghost Cell Tumor disease C04 Neoplastic Process 0.01 1 2018 2018 1 0 BEFREE dentinogenic ghost cell tumor Ctnnb1
144105 1499 CTNNB1 0.303 0.885 C1706004 Anhydrotic Ectodermal Dysplasias disease C16;C17 Congenital Abnormality 0.01 0 2002 2002 1 0 BEFREE anhydrotic ectodermal dysplasias Ctnnb1
144109 1499 CTNNB1 0.303 0.885 C1708604 Keratocystic Odontogenic Tumor disease C04 Neoplastic Process 0.01 1 2011 2011 1 0 BEFREE keratocystic odontogenic tumor Ctnnb1
144136 1499 CTNNB1 0.303 0.885 C1851841 ECTRODACTYLY, ECTODERMAL DYSPLASIA, AND CLEFT LIP/PALATE SYNDROME 1 disease C16;C17;C05;C07 Disease or Syndrome 0.07 0.857 2002 2020 7 0 BEFREE ectrodactyly, ectodermal dysplasia, and cleft lip/palate syndrome 1 Ctnnb1
144252 1499 CTNNB1 0.303 0.885 C3665628 Hypomineralization of enamel of tooth disease C16;C07 Disease or Syndrome 0.01 1 2018 2018 1 0 BEFREE hypomineralization of enamel of tooth Ctnnb1
144409 1500 CTNND1 0.5 0.808 C0011334 Dental caries disease C07 Disease or Syndrome 0.11 1 2016 2016 1 0 BEFREE;HPO dental caries Ctnnd1
144493 1500 CTNND1 0.5 0.808 C0266037 Peg-shaped teeth disease C16;C07 Congenital Abnormality 0.1 NA NA NA 0 0 HPO peg-shaped teeth Ctnnd1
144501 1500 CTNND1 0.5 0.808 C0333519 Caries (morphologic abnormality) disease C23 Disease or Syndrome 0.01 1 2016 2016 1 0 BEFREE caries (morphologic abnormality) Ctnnd1
144571 1500 CTNND1 0.5 0.808 C4024202 Reduced number of teeth phenotype  Finding 0.1 NA NA NA 0 0 HPO reduced number of teeth Ctnnd1
145596 1513 CTSK 0.497 0.808 C0011334 Dental caries disease C07 Disease or Syndrome 0.1 NA NA NA 0 0 HPO dental caries Ctsk
145612 1513 CTSK 0.497 0.808 C0020608 Hypodontia disease C16;C07 Congenital Abnormality 0.1 NA NA NA 0 0 HPO hypodontia Ctsk
145662 1513 CTSK 0.497 0.808 C0040427 Tooth Abnormalities group C16;C07 Anatomical Abnormality 0.1 NA NA NA 0 0 HPO tooth abnormalities Ctsk
145691 1513 CTSK 0.497 0.808 C0239174 Late tooth eruption phenotype  Finding 0.1 NA NA NA 0 0 HPO late tooth eruption Ctsk
145695 1513 CTSK 0.497 0.808 C0266050 Failure of exfoliation of primary tooth phenotype  Disease or Syndrome 0.1 NA NA NA 0 0 HPO failure of exfoliation of primary tooth Ctsk
145758 1513 CTSK 0.497 0.808 C1849538 Delayed eruption of primary teeth phenotype  Finding 0.1 NA NA NA 0 0 HPO delayed eruption of primary teeth Ctsk
145759 1513 CTSK 0.497 0.808 C1849540 Delayed eruption of permanent teeth phenotype  Finding 0.1 NA NA NA 0 0 HPO delayed eruption of permanent teeth Ctsk
147469 1536 CYBB 0.452 0.885 C0013575 Ectodermal Dysplasia disease C16;C17 Disease or Syndrome 0.01 1 2008 2008 1 0 LHGDN ectodermal dysplasia Cybb
147703 1536 CYBB 0.452 0.885 C1846006 Ectodermal dysplasia, hypohidrotic, with immune deficiency disease C16;C17;C20 Disease or Syndrome 0.01 1 2008 2008 1 0 BEFREE ectodermal dysplasia, hypohidrotic, with immune deficiency Cybb
147851 1540 CYLD 0.498 0.846 C0011334 Dental caries disease C07 Disease or Syndrome 0.02 1 2017 2018 2 0 BEFREE dental caries Cyld
147948 1540 CYLD 0.498 0.846 C0333519 Caries (morphologic abnormality) disease C23 Disease or Syndrome 0.01 1 2017 2017 1 0 BEFREE caries (morphologic abnormality) Cyld
148836 1545 CYP1B1 0.457 0.769 C0812437 Oculo-dento-digital syndrome disease C16;C11;C05;C07 Congenital Abnormality 0.01 1 2006 2006 1 0 BEFREE oculo-dento-digital syndrome Cyp1b1
150479 1565 CYP2D6 0.437 0.885 C0399368 Amelogenesis Imperfecta, Type IB disease C16;C07 Disease or Syndrome 0.01 1 2004 2004 1 0 BEFREE amelogenesis imperfecta, type ib Cyp2d10
152397 1586 CYP17A1 0.462 0.769 C1852222 Failure of Tooth Eruption, Primary disease C07 Disease or Syndrome 0.01 1 2019 2019 1 0 BEFREE failure of tooth eruption, primary Cyp17a1
153593 1594 CYP27B1 0.502 0.769 C0011351 Dental Enamel Hypoplasia disease C16;C07 Disease or Syndrome 0.1 NA NA NA 0 0 HPO dental enamel hypoplasia Cyp27b1
153678 1594 CYP27B1 0.502 0.769 C0239174 Late tooth eruption phenotype  Finding 0.1 NA NA NA 0 0 HPO late tooth eruption Cyp27b1
153834 1600 DAB1 0.626 0.615 C0000921 Accidental Falls phenotype  Injury or Poisoning 0.1 NA NA NA 0 0 HPO accidental falls Dab1
154298 1605 DAG1 0.498 0.808 C0002448 Ameloblastoma disease C04 Neoplastic Process 0.01 1 2011 2011 1 0 BEFREE ameloblastoma Dag1
154509 1605 DAG1 0.498 0.808 C3714731 Early childhood caries disease C07 Disease or Syndrome 0.01 1 2017 2017 1 0 BEFREE early childhood caries Dag1
156182 1630 DCC 0.471 0.808 C4024202 Reduced number of teeth phenotype  Finding 0.1 NA NA NA 0 0 HPO reduced number of teeth Dcc
156366 1634 DCN 0.457 0.808 C0011389 Dental Plaque phenotype C07 Disease or Syndrome 0.01 1 2011 2011 1 0 BEFREE dental plaque Dcn
156761 1636 ACE 0.328 0.923 C0011334 Dental caries disease C07 Disease or Syndrome 0.02 1 2015 2016 2 0 BEFREE dental caries Ace
157252 1636 ACE 0.328 0.923 C0333519 Caries (morphologic abnormality) disease C23 Disease or Syndrome 0.01 1 2016 2016 1 0 BEFREE caries (morphologic abnormality) Ace
157585 1636 ACE 0.328 0.923 C2609247 Adrenal incidentaloma disease C04;C19 Neoplastic Process 0.01 1 2009 2009 1 0 BEFREE adrenal incidentaloma Ace
157964 1641 DCX 0.511 0.769 C0026618 Dental Fluorosis, Acquired disease C07 Disease or Syndrome 0.01 0 2017 2017 1 0 BEFREE dental fluorosis, acquired Dcx
158949 1649 DDIT3 0.467 0.846 C2931783 Amelogenesis imperfecta nephrocalcinosis disease C16;C18;C13;C12;C07 Disease or Syndrome 0.01 1 2013 2013 1 0 BEFREE amelogenesis imperfecta nephrocalcinosis Ddit3
161533 1717 DHCR7 0.5 0.846 C0040427 Tooth Abnormalities group C16;C07 Anatomical Abnormality 0.1 NA NA NA 0 0 HPO tooth abnormalities Dhcr7
161534 1717 DHCR7 0.5 0.846 C0040433 Tooth Crowding phenotype C07 Finding 0.1 NA NA NA 0 0 HPO tooth crowding Dhcr7
161535 1717 DHCR7 0.5 0.846 C0040457 Tooth, Supernumerary phenotype C16;C07 Finding 0.1 NA NA NA 0 0 HPO tooth, supernumerary Dhcr7
161573 1717 DHCR7 0.5 0.846 C0266054 Premature tooth eruption phenotype  Finding 0.1 NA NA NA 0 0 HPO premature tooth eruption Dhcr7
161715 1717 DHCR7 0.5 0.846 C4021800 Abnormality of dental enamel group  Anatomical Abnormality 0.1 NA NA NA 0 0 HPO abnormality of dental enamel Dhcr7
161717 1717 DHCR7 0.5 0.846 C4024202 Reduced number of teeth phenotype  Finding 0.1 NA NA NA 0 0 HPO reduced number of teeth Dhcr7
162186 1723 DHODH 0.576 0.769 C0266037 Peg-shaped teeth disease C16;C07 Congenital Abnormality 0.1 NA NA NA 0 0 HPO peg-shaped teeth Dhodh
163100 1736 DKC1 0.547 0.769 C0004277 Tooth Attrition disease C07 Acquired Abnormality 0.02 1 2013 2014 2 0 BEFREE tooth attrition Dkc1
163110 1736 DKC1 0.547 0.769 C0011334 Dental caries disease C07 Disease or Syndrome 0.1 NA NA NA 0 1 CLINVAR;HPO dental caries Dkc1
163121 1736 DKC1 0.547 0.769 C0020608 Hypodontia disease C16;C07 Congenital Abnormality 0.1 NA NA NA 0 0 HPO hypodontia Dkc1
163171 1736 DKC1 0.547 0.769 C0232513 Premature tooth loss phenotype C07 Finding 0.1 NA NA NA 0 0 HPO premature tooth loss Dkc1
163179 1736 DKC1 0.547 0.769 C0266039 Taurodontism disease C16;C07 Disease or Syndrome 0.1 NA NA NA 0 0 HPO taurodontism Dkc1
163560 1739 DLG1 0.647 0.654 C0024636 Malocclusion disease C07 Anatomical Abnormality 0.1 NA NA NA 0 0 HPO malocclusion Dlg1
163590 1739 DLG1 0.647 0.654 C1859363 Abnormality of dental eruption phenotype  Finding 0.1 NA NA NA 0 0 HPO abnormality of dental eruption Dlg1
163599 1739 DLG1 0.647 0.654 C4023573 Abnormal number of permanent teeth phenotype  Anatomical Abnormality 0.1 NA NA NA 0 0 HPO abnormal number of permanent teeth Dlg1
163690 1741 DLG3 0.544 0.615 C0239174 Late tooth eruption phenotype  Finding 0.1 NA NA NA 0 0 HPO late tooth eruption Dlg3
163946 1745 DLX1 0.695 0.462 C0026618 Dental Fluorosis, Acquired disease C07 Disease or Syndrome 0.01 1 2017 2017 1 0 BEFREE dental fluorosis, acquired Dlx1
163964 1745 DLX1 0.695 0.462 C3665629 Dental fluorosis disease  Congenital Abnormality 0.01 1 2017 2017 1 0 BEFREE dental fluorosis Dlx1
163976 1746 DLX2 0.711 0.423 C0026618 Dental Fluorosis, Acquired disease C07 Disease or Syndrome 0.01 1 2017 2017 1 0 BEFREE dental fluorosis, acquired Dlx2
163979 1746 DLX2 0.711 0.423 C0040427 Tooth Abnormalities group C16;C07 Anatomical Abnormality 0.01 1 2017 2017 1 0 BEFREE tooth abnormalities Dlx2
163999 1746 DLX2 0.711 0.423 C3665629 Dental fluorosis disease  Congenital Abnormality 0.01 1 2017 2017 1 0 BEFREE dental fluorosis Dlx2
164003 1747 DLX3 0.601 0.692 C0002452 Amelogenesis Imperfecta disease C16;C07 Congenital Abnormality 0.17 1 2005 2019 7 2 BEFREE;CLINVAR;HPO amelogenesis imperfecta Dlx3
164008 1747 DLX3 0.601 0.692 C0011334 Dental caries disease C07 Disease or Syndrome 0.02 0.5 2015 2018 2 1 BEFREE dental caries Dlx3
164009 1747 DLX3 0.601 0.692 C0011436 Dentinogenesis Imperfecta disease C16;C07 Congenital Abnormality 0.01 1 2001 2001 1 0 BEFREE dentinogenesis imperfecta Dlx3
164015 1747 DLX3 0.601 0.692 C0013575 Ectodermal Dysplasia disease C16;C17 Disease or Syndrome 0.05 1 2005 2011 5 0 BEFREE;LHGDN ectodermal dysplasia Dlx3
164034 1747 DLX3 0.601 0.692 C0240340 Microdontia (disorder) disease C16;C07 Congenital Abnormality 0.1 NA NA NA 0 0 HPO microdontia (disorder) Dlx3
164036 1747 DLX3 0.601 0.692 C0265333 Tricho-dento-osseous syndrome (disorder) disease C16;C17;C05;C07 Disease or Syndrome 0.8 1 1998 2019 22 4 BEFREE;CLINVAR;CTD_human;GENOMICS_ENGLAND;ORPHANET tricho-dento-osseous syndrome (disorder) Dlx3
164038 1747 DLX3 0.601 0.692 C0266039 Taurodontism disease C16;C07 Disease or Syndrome 0.14 1 2005 2008 4 2 BEFREE;CLINVAR;HPO taurodontism Dlx3
164039 1747 DLX3 0.601 0.692 C0333519 Caries (morphologic abnormality) disease C23 Disease or Syndrome 0.02 0.5 2015 2018 2 1 BEFREE caries (morphologic abnormality) Dlx3
164044 1747 DLX3 0.601 0.692 C0399373 Amelogenesis imperfecta, hypomaturation hypoplasia type with taurodontism disease C16;C07 Congenital Abnormality 0.3 1 2005 2005 1 0 ORPHANET amelogenesis imperfecta, hypomaturation hypoplasia type with taurodontism Dlx3
164051 1747 DLX3 0.601 0.692 C1844813 Widely spaced teeth phenotype  Finding 0.1 NA NA NA 0 0 HPO widely spaced teeth Dlx3
164053 1747 DLX3 0.601 0.692 C1860711 Dental enamel pits phenotype  Finding 0.1 NA NA NA 0 0 HPO dental enamel pits Dlx3
164055 1747 DLX3 0.601 0.692 C1863012 Amelogenesis Imperfecta, Type IV disease C16;C07 Disease or Syndrome 0.71 1 2005 2016 4 3 BEFREE;CLINVAR;CTD_human;GENOMICS_ENGLAND;ORPHANET amelogenesis imperfecta, type iv Dlx3
164060 1747 DLX3 0.601 0.692 C3665628 Hypomineralization of enamel of tooth disease C16;C07 Disease or Syndrome 0.1 NA NA NA 0 0 HPO hypomineralization of enamel of tooth Dlx3
164067 1747 DLX3 0.601 0.692 C4280782 Periapical tooth abscess disease  Disease or Syndrome 0.1 NA NA NA 0 0 HPO periapical tooth abscess Dlx3
164093 1748 DLX4 0.585 0.654 C0024636 Malocclusion disease C07 Anatomical Abnormality 0.1 NA NA NA 0 0 HPO malocclusion Dlx4
164110 1748 DLX4 0.585 0.654 C0265333 Tricho-dento-osseous syndrome (disorder) disease C16;C17;C05;C07 Disease or Syndrome 0.02 1 1998 1999 2 0 BEFREE tricho-dento-osseous syndrome (disorder) Dlx4
164153 1748 DLX4 0.585 0.654 C1859363 Abnormality of dental eruption phenotype  Finding 0.1 NA NA NA 0 0 HPO abnormality of dental eruption Dlx4
164168 1748 DLX4 0.585 0.654 C4023573 Abnormal number of permanent teeth phenotype  Anatomical Abnormality 0.1 NA NA NA 0 0 HPO abnormal number of permanent teeth Dlx4
164187 1749 DLX5 0.604 0.692 C0020608 Hypodontia disease C16;C07 Congenital Abnormality 0.01 1 2019 2019 1 0 BEFREE hypodontia Dlx5
164420 1756 DMD 0.423 0.923 C0000921 Accidental Falls phenotype  Injury or Poisoning 0.1 NA NA NA 0 0 HPO accidental falls Dmd
164639 1756 DMD 0.423 0.923 C0239174 Late tooth eruption phenotype  Finding 0.1 NA NA NA 0 0 HPO late tooth eruption Dmd
165082 1758 DMP1 0.556 0.615 C0011334 Dental caries disease C07 Disease or Syndrome 0.01 1 2005 2005 1 0 BEFREE dental caries Dmp1
165083 1758 DMP1 0.556 0.615 C0011432 Dentin Sensitivity disease C07 Disease or Syndrome 0.01 1 2019 2019 1 0 BEFREE dentin sensitivity Dmp1
165084 1758 DMP1 0.556 0.615 C0011436 Dentinogenesis Imperfecta disease C16;C07 Congenital Abnormality 0.04 0.5 1995 2010 4 0 BEFREE dentinogenesis imperfecta Dmp1
165131 1758 DMP1 0.556 0.615 C0239174 Late tooth eruption phenotype  Finding 0.1 NA NA NA 0 0 HPO late tooth eruption Dmp1
165141 1758 DMP1 0.556 0.615 C0333519 Caries (morphologic abnormality) disease C23 Disease or Syndrome 0.01 1 2005 2005 1 0 BEFREE caries (morphologic abnormality) Dmp1
165148 1758 DMP1 0.556 0.615 C0518988 Dental abscess phenotype C23;C01;C05;C07 Disease or Syndrome 0.1 NA NA NA 0 0 HPO dental abscess Dmp1
165204 1759 DNM1 0.595 0.692 C0000921 Accidental Falls phenotype  Injury or Poisoning 0.1 NA NA NA 0 0 HPO accidental falls Dnm1
165225 1759 DNM1 0.595 0.692 C0020608 Hypodontia disease C16;C07 Congenital Abnormality 0.1 NA NA NA 0 0 HPO hypodontia Dnm1
166184 1778 DYNC1H1 0.547 0.769 C0000921 Accidental Falls phenotype  Injury or Poisoning 0.1 NA NA NA 0 0 HPO accidental falls Dync1h1
166658 1786 DNMT1 0.406 0.885 C0011334 Dental caries disease C07 Disease or Syndrome 0.01 1 2011 2011 1 0 BEFREE dental caries Nmt1
166889 1786 DNMT1 0.406 0.885 C0333519 Caries (morphologic abnormality) disease C23 Disease or Syndrome 0.01 1 2011 2011 1 0 BEFREE caries (morphologic abnormality) Nmt1
167334 1788 DNMT3A 0.445 0.846 C0399526 Class III malocclusion disease C07 Congenital Abnormality 0.1 NA NA NA 0 0 HPO class iii malocclusion Dnmt3a
167415 1788 DNMT3A 0.445 0.846 C1851841 ECTRODACTYLY, ECTODERMAL DYSPLASIA, AND CLEFT LIP/PALATE SYNDROME 1 disease C16;C17;C05;C07 Disease or Syndrome 0.01 1 2019 2019 1 0 BEFREE ectrodactyly, ectodermal dysplasia, and cleft lip/palate syndrome 1 Dnmt3a
167512 1789 DNMT3B 0.453 0.846 C0013575 Ectodermal Dysplasia disease C16;C17 Disease or Syndrome 0.01 1 2009 2009 1 0 BEFREE ectodermal dysplasia Dnmt3b
167732 1789 DNMT3B 0.453 0.846 C1851841 ECTRODACTYLY, ECTODERMAL DYSPLASIA, AND CLEFT LIP/PALATE SYNDROME 1 disease C16;C17;C05;C07 Disease or Syndrome 0.01 1 2019 2019 1 0 BEFREE ectrodactyly, ectodermal dysplasia, and cleft lip/palate syndrome 1 Dnmt3b
167993 1795 DOCK3 0.619 0.692 C0399526 Class III malocclusion disease C07 Congenital Abnormality 0.1 NA NA NA 0 0 HPO class iii malocclusion Dock3
168306 1801 DPH1 0.653 0.538 C0432235 CRANIOECTODERMAL DYSPLASIA 1 disease C16;C17;C05 Disease or Syndrome 0.01 1 2015 2015 1 0 BEFREE cranioectodermal dysplasia 1 Dph1
168329 1801 DPH1 0.653 0.538 C4551571 Cranioectodermal dysplasia disease C16;C05;C19 Disease or Syndrome 0.01 1 2015 2015 1 0 BEFREE cranioectodermal dysplasia Dph1
168846 1804 DPP6 0.603 0.692 C2931783 Amelogenesis imperfecta nephrocalcinosis disease C16;C18;C13;C12;C07 Disease or Syndrome 0.01 1 2019 2019 1 1 BEFREE amelogenesis imperfecta nephrocalcinosis Dpp6
168852 1804 DPP6 0.603 0.692 C4024202 Reduced number of teeth phenotype  Finding 0.1 NA NA NA 0 0 HPO reduced number of teeth Dpp6
169392 1811 SLC26A3 0.554 0.692 C0008928 Cleidocranial Dysplasia disease C16;C05 Disease or Syndrome 0.04 1 2017 2019 4 2 BEFREE cleidocranial dysplasia Slc26a3
171405 1827 RCAN1 0.572 0.808 C0004277 Tooth Attrition disease C07 Acquired Abnormality 0.01 1 2014 2014 1 0 BEFREE tooth attrition Rcan1
171511 1828 DSG1 0.606 0.538 C0011436 Dentinogenesis Imperfecta disease C16;C07 Congenital Abnormality 0.07 1 1995 2010 7 0 BEFREE dentinogenesis imperfecta Dsg1a
171829 1832 DSP 0.514 0.808 C0013575 Ectodermal Dysplasia disease C16;C17 Disease or Syndrome 0.01 1 2014 2014 1 0 BEFREE ectodermal dysplasia Dsp
171843 1832 DSP 0.514 0.808 C0020608 Hypodontia disease C16;C07 Congenital Abnormality 0.01 1 2011 2011 1 0 BEFREE hypodontia Dsp
171858 1832 DSP 0.514 0.808 C0027443 Natal Teeth phenotype  Finding 0.1 NA NA NA 0 0 HPO natal teeth Dsp
171966 1832 DSP 0.514 0.808 C1858302 Ectodermal dysplasia/ skin fragility syndrome disease C16;C17 Disease or Syndrome 0.31 1 2009 2009 1 0 BEFREE;GENOMICS_ENGLAND ectodermal dysplasia/ skin fragility syndrome Dsp
171974 1832 DSP 0.514 0.808 C2931783 Amelogenesis imperfecta nephrocalcinosis disease C16;C18;C13;C12;C07 Disease or Syndrome 0.01 1 2016 2016 1 0 BEFREE amelogenesis imperfecta nephrocalcinosis Dsp
171982 1832 DSP 0.514 0.808 C4014393 CARDIOMYOPATHY, DILATED, WITH WOOLLY HAIR, KERATODERMA, AND TOOTH AGENESIS disease  Disease or Syndrome 0.7 1 2006 2019 6 8 CLINVAR;CTD_human;GENOMICS_ENGLAND;UNIPROT cardiomyopathy, dilated, with woolly hair, keratoderma, and tooth agenesis Dsp
171986 1832 DSP 0.514 0.808 C4021800 Abnormality of dental enamel group  Anatomical Abnormality 0.01 1 2010 2010 1 0 BEFREE abnormality of dental enamel Dsp
171987 1832 DSP 0.514 0.808 C4024202 Reduced number of teeth phenotype  Finding 0.1 NA NA NA 0 0 HPO reduced number of teeth Dsp
171988 1832 DSP 0.514 0.808 C4082304 Oligodontia disease  Congenital Abnormality 0.01 1 2011 2011 1 0 BEFREE oligodontia Dsp
172010 1834 DSPP 0.556 0.769 C0002452 Amelogenesis Imperfecta disease C16;C07 Congenital Abnormality 0.01 1 2007 2007 1 0 BEFREE amelogenesis imperfecta Dspp
172014 1834 DSPP 0.556 0.769 C0004277 Tooth Attrition disease C07 Acquired Abnormality 0.01 1 2001 2001 1 1 BEFREE tooth attrition Dspp
172021 1834 DSPP 0.556 0.769 C0008928 Cleidocranial Dysplasia disease C16;C05 Disease or Syndrome 0.01 1 2015 2015 1 0 BEFREE cleidocranial dysplasia Dspp
172023 1834 DSPP 0.556 0.769 C0011334 Dental caries disease C07 Disease or Syndrome 0.02 1 2012 2017 2 0 BEFREE dental caries Dspp
172024 1834 DSPP 0.556 0.769 C0011430 Dentin Dysplasia disease C16;C07 Disease or Syndrome 0.07 1 2008 2017 7 0 BEFREE;LHGDN dentin dysplasia Dspp
172025 1834 DSPP 0.556 0.769 C0011436 Dentinogenesis Imperfecta disease C16;C07 Congenital Abnormality 0.7 1 1992 2019 41 1 BEFREE;CLINGEN;CTD_human;HPO;LHGDN dentinogenesis imperfecta Dspp
172068 1834 DSPP 0.556 0.769 C0205730 Hereditary Opalescent Dentin (disorder) disease C16;C07 Disease or Syndrome; Congenital Abnormality 0.3 NA NA NA 0 0 CTD_human hereditary opalescent dentin (disorder) Dspp
172079 1834 DSPP 0.556 0.769 C0333519 Caries (morphologic abnormality) disease C23 Disease or Syndrome 0.01 1 2012 2012 1 0 BEFREE caries (morphologic abnormality) Dspp
172085 1834 DSPP 0.556 0.769 C0399378 Dentinogenesis imperfecta - Shield's type III (disorder) disease C16;C07 Congenital Abnormality 0.71 1 1997 2017 6 1 BEFREE;CLINVAR;CTD_human;GENOMICS_ENGLAND;ORPHANET;UNIPROT dentinogenesis imperfecta - shield's type iii (disorder) Dspp
172086 1834 DSPP 0.556 0.769 C0399379 Dentin dysplasia, type 1 disease C16;C07 Disease or Syndrome 0.31 1 2013 2013 1 0 BEFREE;ORPHANET dentin dysplasia, type 1 Dspp
172087 1834 DSPP 0.556 0.769 C0399380 Dentin dyspalsia, Shields type 2 disease C07 Congenital Abnormality 0.77 1 1997 2017 12 4 BEFREE;CLINVAR;CTD_human;GENOMICS_ENGLAND;ORPHANET;UNIPROT dentin dyspalsia, shields type 2 Dspp
172105 1834 DSPP 0.556 0.769 C1527284 Dental Pulp Stone disease C07 Disease or Syndrome 0.1 NA NA NA 0 0 HPO dental pulp stone Dspp
172110 1834 DSPP 0.556 0.769 C1854146 Deafness, Autosomal Dominant 39, with Dentinogenesis Imperfecta 1 disease C23;C16;C10;C07;C09 Disease or Syndrome 0.7 1 1997 2017 5 3 CLINVAR;CTD_human;GENOMICS_ENGLAND;UNIPROT deafness, autosomal dominant 39, with dentinogenesis imperfecta 1 Dspp
172113 1834 DSPP 0.556 0.769 C2973527 Dentinogenesis imperfecta without osteogenesis imperfecta disease C16;C07 Disease or Syndrome 0.77 1 1997 2019 12 6 BEFREE;CLINVAR;CTD_human;GENOMICS_ENGLAND;ORPHANET;UNIPROT dentinogenesis imperfecta without osteogenesis imperfecta Dspp
172114 1834 DSPP 0.556 0.769 C2981132 Shell teeth disease C16;C07 Congenital Abnormality 0.1 NA NA NA 0 0 HPO shell teeth Dspp
172116 1834 DSPP 0.556 0.769 C4016014 DEAFNESS, AUTOSOMAL DOMINANT NONSYNDROMIC SENSORINEURAL 39, WITH DENTINOGENESIS IMPERFECTA 1 disease  Congenital Abnormality 0.1 NA NA NA 0 2 CLINVAR deafness, autosomal dominant nonsyndromic sensorineural 39, with dentinogenesis imperfecta 1 Dspp
172117 1834 DSPP 0.556 0.769 C4023558 Dentinogenesis imperfecta limited to primary teeth disease C16;C07 Anatomical Abnormality 0.1 NA NA NA 0 0 HPO dentinogenesis imperfecta limited to primary teeth Dspp
172118 1834 DSPP 0.556 0.769 C4049050 Opalescent dentin disease C16;C07 Disease or Syndrome 0.52 1 2001 2001 2 0 BEFREE;CTD_human;GENOMICS_ENGLAND opalescent dentin Dspp
173212 1848 DUSP6 0.511 0.846 C0399526 Class III malocclusion disease C07 Congenital Abnormality 0.01 1 2013 2013 1 0 BEFREE class iii malocclusion Dusp6
173278 1848 DUSP6 0.511 0.846 C4024202 Reduced number of teeth phenotype  Finding 0.1 NA NA NA 0 0 HPO reduced number of teeth Dusp6
173416 1855 DVL1 0.531 0.769 C0020608 Hypodontia disease C16;C07 Congenital Abnormality 0.1 NA NA NA 0 0 HPO hypodontia Dvl1
173424 1855 DVL1 0.531 0.769 C0024636 Malocclusion disease C07 Anatomical Abnormality 0.1 NA NA NA 0 0 HPO malocclusion Dvl1
173439 1855 DVL1 0.531 0.769 C0040433 Tooth Crowding phenotype C07 Finding 0.1 NA NA NA 0 0 HPO tooth crowding Dvl1
173440 1855 DVL1 0.531 0.769 C0040457 Tooth, Supernumerary phenotype C16;C07 Finding 0.1 NA NA NA 0 0 HPO tooth, supernumerary Dvl1
173457 1855 DVL1 0.531 0.769 C0239174 Late tooth eruption phenotype  Finding 0.1 NA NA NA 0 0 HPO late tooth eruption Dvl1
173476 1855 DVL1 0.531 0.769 C0399352 Developmental absence of tooth disease C16;C07 Congenital Abnormality 0.1 NA NA NA 0 0 HPO developmental absence of tooth Dvl1
173561 1855 DVL1 0.531 0.769 C4082304 Oligodontia disease  Congenital Abnormality 0.1 NA NA NA 0 0 HPO oligodontia Dvl1
173653 1857 DVL3 0.537 0.731 C0020608 Hypodontia disease C16;C07 Congenital Abnormality 0.1 NA NA NA 0 0 HPO hypodontia Dvl3
173670 1857 DVL3 0.537 0.731 C0040433 Tooth Crowding phenotype C07 Finding 0.1 NA NA NA 0 0 HPO tooth crowding Dvl3
173671 1857 DVL3 0.537 0.731 C0040457 Tooth, Supernumerary phenotype C16;C07 Finding 0.1 NA NA NA 0 0 HPO tooth, supernumerary Dvl3
173687 1857 DVL3 0.537 0.731 C0239174 Late tooth eruption phenotype  Finding 0.1 NA NA NA 0 0 HPO late tooth eruption Dvl3
173707 1857 DVL3 0.537 0.731 C0399352 Developmental absence of tooth disease C16;C07 Congenital Abnormality 0.1 NA NA NA 0 0 HPO developmental absence of tooth Dvl3
173786 1857 DVL3 0.537 0.731 C4082304 Oligodontia disease  Congenital Abnormality 0.1 NA NA NA 0 0 HPO oligodontia Dvl3
175612 1896 EDA 0.553 0.808 C0013575 Ectodermal Dysplasia disease C16;C17 Disease or Syndrome 0.2 0.952 2001 2019 21 2 BEFREE;CLINVAR;LHGDN ectodermal dysplasia Eda
175619 1896 EDA 0.553 0.808 C0020608 Hypodontia disease C16;C07 Congenital Abnormality 0.5 0.857 2006 2019 21 4 BEFREE;CLINVAR;HPO;ORPHANET hypodontia Eda
175643 1896 EDA 0.553 0.808 C0080233 Tooth Loss disease C07 Acquired Abnormality 0.03 0 2010 2019 3 0 BEFREE tooth loss Eda
175662 1896 EDA 0.553 0.808 C0239174 Late tooth eruption phenotype  Finding 0.1 NA NA NA 0 0 HPO late tooth eruption Eda
175664 1896 EDA 0.553 0.808 C0240340 Microdontia (disorder) disease C16;C07 Congenital Abnormality 0.1 NA NA NA 0 0 HPO microdontia (disorder) Eda
175670 1896 EDA 0.553 0.808 C0266037 Peg-shaped teeth disease C16;C07 Congenital Abnormality 0.1 NA NA NA 0 1 CLINVAR;HPO peg-shaped teeth Eda
175671 1896 EDA 0.553 0.808 C0266039 Taurodontism disease C16;C07 Disease or Syndrome 0.11 1 2017 2017 1 0 BEFREE;HPO taurodontism Eda
175674 1896 EDA 0.553 0.808 C0399352 Developmental absence of tooth disease C16;C07 Congenital Abnormality 0.15 0.4 2008 2019 5 0 BEFREE;HPO;LHGDN developmental absence of tooth Eda
175676 1896 EDA 0.553 0.808 C0406702 Ectodermal Dysplasia, Hypohidrotic, Autosomal Recessive disease C16;C17 Congenital Abnormality 0.01 1 2009 2009 1 0 BEFREE ectodermal dysplasia, hypohidrotic, autosomal recessive Eda
175696 1896 EDA 0.553 0.808 C1706004 Anhydrotic Ectodermal Dysplasias disease C16;C17 Congenital Abnormality 0.16 1 1997 2016 6 1 BEFREE;CLINVAR anhydrotic ectodermal dysplasias Eda
175713 1896 EDA 0.553 0.808 C1846006 Ectodermal dysplasia, hypohidrotic, with immune deficiency disease C16;C17;C20 Disease or Syndrome 0.01 1 2013 2013 1 0 BEFREE ectodermal dysplasia, hypohidrotic, with immune deficiency Eda
175721 1896 EDA 0.553 0.808 C1970757 Tooth Agenesis, Selective, X-Linked, 1 disease C16;C07 Disease or Syndrome 0.7 1 2006 2016 7 9 CLINVAR;CTD_human;GENOMICS_ENGLAND;UNIPROT tooth agenesis, selective, x-linked, 1 Eda
175724 1896 EDA 0.553 0.808 C2931428 Hypodontia, X-linked disease C16;C17 Disease or Syndrome 0.01 1 2010 2010 1 0 BEFREE hypodontia, x-linked Eda
175727 1896 EDA 0.553 0.808 C3539920 ECTODERMAL DYSPLASIA 11B, HYPOHIDROTIC/HAIR/TOOTH TYPE, AUTOSOMAL RECESSIVE disease  Disease or Syndrome 0.1 0.909 2005 2019 22 2 BEFREE ectodermal dysplasia 11b, hypohidrotic/hair/tooth type, autosomal recessive Eda
175728 1896 EDA 0.553 0.808 C3541517 ECTODERMAL DYSPLASIA 11A, HYPOHIDROTIC/HAIR/TOOTH TYPE, AUTOSOMAL DOMINANT disease  Disease or Syndrome 0.1 0.944 2005 2019 18 2 BEFREE ectodermal dysplasia 11a, hypohidrotic/hair/tooth type, autosomal dominant Eda
175730 1896 EDA 0.553 0.808 C3887494 ECTODERMAL DYSPLASIA 10B, HYPOHIDROTIC/HAIR/TOOTH TYPE, AUTOSOMAL RECESSIVE disease C16;C17 Disease or Syndrome 0.1 0.909 2005 2019 22 2 BEFREE ectodermal dysplasia 10b, hypohidrotic/hair/tooth type, autosomal recessive Eda
175731 1896 EDA 0.553 0.808 C3888065 ECTODERMAL DYSPLASIA 10A, HYPOHIDROTIC/HAIR/NAIL TYPE, AUTOSOMAL DOMINANT disease  Disease or Syndrome 0.1 0.944 2005 2019 18 2 BEFREE ectodermal dysplasia 10a, hypohidrotic/hair/nail type, autosomal dominant Eda
175740 1896 EDA 0.553 0.808 C4082304 Oligodontia disease  Congenital Abnormality 0.5 0.9 2008 2019 10 0 BEFREE;HPO;ORPHANET oligodontia Eda
176241 1906 EDN1 0.38 0.846 C0024636 Malocclusion disease C07 Anatomical Abnormality 0.1 NA NA NA 0 0 HPO malocclusion Edn1
176335 1906 EDN1 0.38 0.846 C0040433 Tooth Crowding phenotype C07 Finding 0.1 NA NA NA 0 0 HPO tooth crowding Edn1
177062 1909 EDNRA 0.426 0.885 C0040433 Tooth Crowding phenotype C07 Finding 0.1 NA NA NA 0 0 HPO tooth crowding Ednra
177258 1909 EDNRA 0.426 0.885 C1849538 Delayed eruption of primary teeth phenotype  Finding 0.1 NA NA NA 0 0 HPO delayed eruption of primary teeth Ednra
177818 1917 EEF1A2 0.554 0.808 C0020608 Hypodontia disease C16;C07 Congenital Abnormality 0.1 NA NA NA 0 0 HPO hypodontia Eef1a2
178469 1947 EFNB1 0.561 0.769 C1706004 Anhydrotic Ectodermal Dysplasias disease C16;C17 Congenital Abnormality 0.01 0 2007 2007 1 0 BEFREE anhydrotic ectodermal dysplasias Efnb1
178779 1950 EGF 0.357 0.923 C0020608 Hypodontia disease C16;C07 Congenital Abnormality 0.01 1 1996 1996 1 0 BEFREE hypodontia Egf
179340 1950 EGF 0.357 0.923 C3539920 ECTODERMAL DYSPLASIA 11B, HYPOHIDROTIC/HAIR/TOOTH TYPE, AUTOSOMAL RECESSIVE disease  Disease or Syndrome 0.01 1 1996 1996 1 0 BEFREE ectodermal dysplasia 11b, hypohidrotic/hair/tooth type, autosomal recessive Egf
179341 1950 EGF 0.357 0.923 C3541517 ECTODERMAL DYSPLASIA 11A, HYPOHIDROTIC/HAIR/TOOTH TYPE, AUTOSOMAL DOMINANT disease  Disease or Syndrome 0.01 1 1996 1996 1 0 BEFREE ectodermal dysplasia 11a, hypohidrotic/hair/tooth type, autosomal dominant Egf
179360 1950 EGF 0.357 0.923 C3887494 ECTODERMAL DYSPLASIA 10B, HYPOHIDROTIC/HAIR/TOOTH TYPE, AUTOSOMAL RECESSIVE disease C16;C17 Disease or Syndrome 0.01 1 1996 1996 1 0 BEFREE ectodermal dysplasia 10b, hypohidrotic/hair/tooth type, autosomal recessive Egf
179362 1950 EGF 0.357 0.923 C3888065 ECTODERMAL DYSPLASIA 10A, HYPOHIDROTIC/HAIR/NAIL TYPE, AUTOSOMAL DOMINANT disease  Disease or Syndrome 0.01 1 1996 1996 1 0 BEFREE ectodermal dysplasia 10a, hypohidrotic/hair/nail type, autosomal dominant Egf
179608 1956 EGFR 0.295 0.885 C0002448 Ameloblastoma disease C04 Neoplastic Process 0.03 1 2013 2014 3 1 BEFREE ameloblastoma Egfr
179810 1956 EGFR 0.295 0.885 C0020608 Hypodontia disease C16;C07 Congenital Abnormality 0.01 1 1996 1996 1 0 BEFREE hypodontia Egfr
180771 1956 EGFR 0.295 0.885 C1851841 ECTRODACTYLY, ECTODERMAL DYSPLASIA, AND CLEFT LIP/PALATE SYNDROME 1 disease C16;C17;C05;C07 Disease or Syndrome 0.02 1 2012 2019 2 0 BEFREE ectrodactyly, ectodermal dysplasia, and cleft lip/palate syndrome 1 Egfr
180826 1956 EGFR 0.295 0.885 C2931783 Amelogenesis imperfecta nephrocalcinosis disease C16;C18;C13;C12;C07 Disease or Syndrome 0.01 1 2017 2017 1 0 BEFREE amelogenesis imperfecta nephrocalcinosis Egfr
181126 1958 EGR1 0.433 0.923 C0024636 Malocclusion disease C07 Anatomical Abnormality 0.01 1 2019 2019 1 0 BEFREE malocclusion Egr1
181906 1968 EIF2S3 0.604 0.731 C1844813 Widely spaced teeth phenotype  Finding 0.1 NA NA NA 0 0 HPO widely spaced teeth F2
182170 1973 EIF4A1 0.631 0.654 C1851841 ECTRODACTYLY, ECTODERMAL DYSPLASIA, AND CLEFT LIP/PALATE SYNDROME 1 disease C16;C17;C05;C07 Disease or Syndrome 0.01 1 2012 2012 1 0 BEFREE ectrodactyly, ectodermal dysplasia, and cleft lip/palate syndrome 1 Eif4a1
182312 1977 EIF4E 0.448 0.846 C0008928 Cleidocranial Dysplasia disease C16;C05 Disease or Syndrome 0.01 1 2002 2002 1 0 BEFREE cleidocranial dysplasia Eif4e
183186 1991 ELANE 0.447 0.846 C0008928 Cleidocranial Dysplasia disease C16;C05 Disease or Syndrome 0.01 1 2018 2018 1 0 BEFREE cleidocranial dysplasia Elane
183196 1991 ELANE 0.447 0.846 C0011334 Dental caries disease C07 Disease or Syndrome 0.1 NA NA NA 0 0 HPO dental caries Elane
183350 1991 ELANE 0.447 0.846 C0232513 Premature tooth loss phenotype C07 Finding 0.1 NA NA NA 0 0 HPO premature tooth loss Elane
183442 1991 ELANE 0.447 0.846 C1706004 Anhydrotic Ectodermal Dysplasias disease C16;C17 Congenital Abnormality 0.01 1 2005 2005 1 0 BEFREE anhydrotic ectodermal dysplasias Elane
184464 2004 ELK3 0.49 0.846 C3714731 Early childhood caries disease C07 Disease or Syndrome 0.01 1 2018 2018 1 0 BEFREE early childhood caries Elk3
184505 2005 ELK4 0.674 0.423 C3714731 Early childhood caries disease C07 Disease or Syndrome 0.01 1 2018 2018 1 0 BEFREE early childhood caries Elk4
184568 2006 ELN 0.415 0.885 C0011334 Dental caries disease C07 Disease or Syndrome 0.1 NA NA NA 0 0 HPO dental caries Eln
184617 2006 ELN 0.415 0.885 C0020608 Hypodontia disease C16;C07 Congenital Abnormality 0.1 NA NA NA 0 0 HPO hypodontia Eln
184637 2006 ELN 0.415 0.885 C0024636 Malocclusion disease C07 Anatomical Abnormality 0.1 NA NA NA 0 0 HPO malocclusion Eln
184763 2006 ELN 0.415 0.885 C0240340 Microdontia (disorder) disease C16;C07 Congenital Abnormality 0.1 NA NA NA 0 0 HPO microdontia (disorder) Eln
185009 2006 ELN 0.415 0.885 C4021800 Abnormality of dental enamel group  Anatomical Abnormality 0.1 NA NA NA 0 0 HPO abnormality of dental enamel Eln
185224 2010 EMD 0.542 0.731 C1851841 ECTRODACTYLY, ECTODERMAL DYSPLASIA, AND CLEFT LIP/PALATE SYNDROME 1 disease C16;C17;C05;C07 Disease or Syndrome 0.01 1 2012 2012 1 0 BEFREE ectrodactyly, ectodermal dysplasia, and cleft lip/palate syndrome 1 Emd
185379 2012 EMP1 0.56 0.769 C0011432 Dentin Sensitivity disease C07 Disease or Syndrome 0.01 1 2018 2018 1 0 BEFREE dentin sensitivity Emp1
185583 2015 ADGRE1 0.769 0.385 C0600298 Periodontosis disease C07 Disease or Syndrome 0.1 1 2013 2013 1 1 GWASCAT periodontosis Adgre1
186444 2023 ENO1 0.481 0.885 C1851841 ECTRODACTYLY, ECTODERMAL DYSPLASIA, AND CLEFT LIP/PALATE SYNDROME 1 disease C16;C17;C05;C07 Disease or Syndrome 0.01 1 2012 2012 1 0 BEFREE ectrodactyly, ectodermal dysplasia, and cleft lip/palate syndrome 1 Eno1
187000 2033 EP300 0.459 0.846 C0011334 Dental caries disease C07 Disease or Syndrome 0.1 NA NA NA 0 0 HPO dental caries Ep300
187001 2033 EP300 0.459 0.846 C0011351 Dental Enamel Hypoplasia disease C16;C07 Disease or Syndrome 0.1 NA NA NA 0 0 HPO dental enamel hypoplasia Ep300
187053 2033 EP300 0.459 0.846 C0024636 Malocclusion disease C07 Anatomical Abnormality 0.1 NA NA NA 0 0 HPO malocclusion Ep300
187092 2033 EP300 0.459 0.846 C0040433 Tooth Crowding phenotype C07 Finding 0.1 NA NA NA 0 0 HPO tooth crowding Ep300
187214 2033 EP300 0.459 0.846 C1290508 Abnormal number of teeth phenotype C16;C07 Finding 0.1 NA NA NA 0 0 HPO abnormal number of teeth Ep300
187627 2035 EPB41 0.691 0.5 C0399526 Class III malocclusion disease C07 Congenital Abnormality 0.02 0.5 2010 2010 2 1 BEFREE class iii malocclusion Epb41
188660 2048 EPHB2 0.374 0.846 C0020608 Hypodontia disease C16;C07 Congenital Abnormality 0.01 1 2018 2018 1 0 BEFREE hypodontia Ephb2
188732 2048 EPHB2 0.374 0.846 C0028880 Odontogenic Tumors group C04 Neoplastic Process 0.01 1 2019 2019 1 0 BEFREE odontogenic tumors Ephb2
189148 2048 EPHB2 0.374 0.846 C4082304 Oligodontia disease  Congenital Abnormality 0.01 1 2018 2018 1 0 BEFREE oligodontia Ephb2
189219 2050 EPHB4 0.524 0.692 C0002448 Ameloblastoma disease C04 Neoplastic Process 0.01 1 2019 2019 1 0 BEFREE ameloblastoma Ephb4
189880 2056 EPO 0.381 0.885 C0004277 Tooth Attrition disease C07 Acquired Abnormality 0.01 1 2017 2017 1 0 BEFREE tooth attrition Epo
190863 2064 ERBB2 0.328 0.923 C0002448 Ameloblastoma disease C04 Neoplastic Process 0.01 1 2013 2013 1 0 BEFREE ameloblastoma Erbb2
191681 2064 ERBB2 0.328 0.923 C1851841 ECTRODACTYLY, ECTODERMAL DYSPLASIA, AND CLEFT LIP/PALATE SYNDROME 1 disease C16;C17;C05;C07 Disease or Syndrome 0.02 1 2012 2012 2 0 BEFREE ectrodactyly, ectodermal dysplasia, and cleft lip/palate syndrome 1 Erbb2
191852 2065 ERBB3 0.448 0.808 C0002448 Ameloblastoma disease C04 Neoplastic Process 0.01 1 2013 2013 1 0 BEFREE ameloblastoma Erbb3
192170 2066 ERBB4 0.455 0.846 C0002448 Ameloblastoma disease C04 Neoplastic Process 0.01 1 2013 2013 1 0 BEFREE ameloblastoma Erbb4
192879 2068 ERCC2 0.42 0.846 C0011334 Dental caries disease C07 Disease or Syndrome 0.1 NA NA NA 0 0 HPO dental caries Ercc2
192880 2068 ERCC2 0.42 0.846 C0011351 Dental Enamel Hypoplasia disease C16;C07 Disease or Syndrome 0.1 NA NA NA 0 0 HPO dental enamel hypoplasia Ercc2
193399 2069 EREG 0.554 0.692 C0333523 Deep caries phenotype C23;C07 Disease or Syndrome 0.01 1 2019 2019 1 0 BEFREE deep caries Ereg
193505 2070 EYA4 0.604 0.615 C0812437 Oculo-dento-digital syndrome disease C16;C11;C05;C07 Congenital Abnormality 0.01 1 1999 1999 1 0 BEFREE oculo-dento-digital syndrome Eya4
193555 2071 ERCC3 0.504 0.846 C0011334 Dental caries disease C07 Disease or Syndrome 0.1 NA NA NA 0 0 HPO dental caries Ercc3
193556 2071 ERCC3 0.504 0.846 C0011351 Dental Enamel Hypoplasia disease C16;C07 Disease or Syndrome 0.1 NA NA NA 0 0 HPO dental enamel hypoplasia Ercc3
193821 2072 ERCC4 0.468 0.846 C0011351 Dental Enamel Hypoplasia disease C16;C07 Disease or Syndrome 0.1 NA NA NA 0 0 HPO dental enamel hypoplasia Ercc4
194370 2074 ERCC6 0.507 0.808 C0011334 Dental caries disease C07 Disease or Syndrome 0.1 NA NA NA 0 0 HPO dental caries Ercc6
194399 2074 ERCC6 0.507 0.808 C0024636 Malocclusion disease C07 Anatomical Abnormality 0.1 NA NA NA 0 0 HPO malocclusion Ercc6
194450 2074 ERCC6 0.507 0.808 C0235357 Hypoplasia of teeth disease C06;C07 Congenital Abnormality 0.1 NA NA NA 0 0 HPO hypoplasia of teeth Ercc6
194478 2074 ERCC6 0.507 0.808 C0399526 Class III malocclusion disease C07 Congenital Abnormality 0.1 NA NA NA 0 0 HPO class iii malocclusion Ercc6
194537 2074 ERCC6 0.507 0.808 C1849538 Delayed eruption of primary teeth phenotype  Finding 0.1 NA NA NA 0 0 HPO delayed eruption of primary teeth Ercc6
195520 2099 ESR1 0.324 0.962 C0011334 Dental caries disease C07 Disease or Syndrome 0.01 1 2019 2019 1 0 BEFREE dental caries Esr1
195660 2099 ESR1 0.324 0.962 C0026618 Dental Fluorosis, Acquired disease C07 Disease or Syndrome 0.05 1 2011 2019 5 0 BEFREE dental fluorosis, acquired Esr1
195797 2099 ESR1 0.324 0.962 C0080233 Tooth Loss disease C07 Acquired Abnormality 0.01 1 2003 2003 1 0 BEFREE tooth loss Esr1
195997 2099 ESR1 0.324 0.962 C0333519 Caries (morphologic abnormality) disease C23 Disease or Syndrome 0.01 1 2019 2019 1 0 BEFREE caries (morphologic abnormality) Esr1
196336 2099 ESR1 0.324 0.962 C1851841 ECTRODACTYLY, ECTODERMAL DYSPLASIA, AND CLEFT LIP/PALATE SYNDROME 1 disease C16;C17;C05;C07 Disease or Syndrome 0.07 0.714 2011 2018 7 0 BEFREE ectrodactyly, ectodermal dysplasia, and cleft lip/palate syndrome 1 Esr1
196402 2099 ESR1 0.324 0.962 C3494419 Dentofacial Deformities disease C16;C05;C07 Anatomical Abnormality 0.01 1 2016 2016 1 0 BEFREE dentofacial deformities Esr1
196415 2099 ESR1 0.324 0.962 C3665629 Dental fluorosis disease  Congenital Abnormality 0.02 1 2011 2019 2 0 BEFREE dental fluorosis Esr1
196635 2100 ESR2 0.4 0.923 C0026618 Dental Fluorosis, Acquired disease C07 Disease or Syndrome 0.01 1 2019 2019 1 0 BEFREE dental fluorosis, acquired Esr2
196990 2100 ESR2 0.4 0.923 C3665629 Dental fluorosis disease  Congenital Abnormality 0.01 1 2019 2019 1 0 BEFREE dental fluorosis Esr2
197154 2103 ESRRB 0.565 0.846 C0011334 Dental caries disease C07 Disease or Syndrome 0.02 1 2014 2017 2 0 BEFREE dental caries Esrrb
197170 2103 ESRRB 0.565 0.846 C0026618 Dental Fluorosis, Acquired disease C07 Disease or Syndrome 0.01 1 2019 2019 1 0 BEFREE dental fluorosis, acquired Esrrb
197196 2103 ESRRB 0.565 0.846 C0333519 Caries (morphologic abnormality) disease C23 Disease or Syndrome 0.02 1 2014 2017 2 0 BEFREE caries (morphologic abnormality) Esrrb
197232 2103 ESRRB 0.565 0.846 C3665629 Dental fluorosis disease  Congenital Abnormality 0.01 1 2019 2019 1 0 BEFREE dental fluorosis Esrrb
197307 2104 ESRRG 0.621 0.692 C1851841 ECTRODACTYLY, ECTODERMAL DYSPLASIA, AND CLEFT LIP/PALATE SYNDROME 1 disease C16;C17;C05;C07 Disease or Syndrome 0.01 1 2013 2013 1 0 BEFREE ectrodactyly, ectodermal dysplasia, and cleft lip/palate syndrome 1 Esrrg
198415 2119 ETV5 0.565 0.731 C1851841 ECTRODACTYLY, ECTODERMAL DYSPLASIA, AND CLEFT LIP/PALATE SYNDROME 1 disease C16;C17;C05;C07 Disease or Syndrome 0.03 1 2005 2014 3 0 BEFREE ectrodactyly, ectodermal dysplasia, and cleft lip/palate syndrome 1 Etv5
198678 2121 EVC 0.587 0.577 C0013575 Ectodermal Dysplasia disease C16;C17 Disease or Syndrome 0.1 NA NA NA 0 0 HPO ectodermal dysplasia Evc
198686 2121 EVC 0.587 0.577 C0020608 Hypodontia disease C16;C07 Congenital Abnormality 0.1 NA NA NA 0 0 HPO hypodontia Evc
198690 2121 EVC 0.587 0.577 C0027443 Natal Teeth phenotype  Finding 0.1 NA NA NA 0 0 HPO natal teeth Evc
198704 2121 EVC 0.587 0.577 C0239174 Late tooth eruption phenotype  Finding 0.1 NA NA NA 0 0 HPO late tooth eruption Evc
198706 2121 EVC 0.587 0.577 C0240340 Microdontia (disorder) disease C16;C07 Congenital Abnormality 0.1 NA NA NA 0 0 HPO microdontia (disorder) Evc
198711 2121 EVC 0.587 0.577 C0266037 Peg-shaped teeth disease C16;C07 Congenital Abnormality 0.1 NA NA NA 0 0 HPO peg-shaped teeth Evc
198712 2121 EVC 0.587 0.577 C0266054 Premature tooth eruption phenotype  Finding 0.1 NA NA NA 0 0 HPO premature tooth eruption Evc
199062 2130 EWSR1 0.474 0.692 C0002448 Ameloblastoma disease C04 Neoplastic Process 0.03 1 2006 2019 3 0 BEFREE ameloblastoma Ewsr1
199108 2130 EWSR1 0.474 0.692 C0028880 Odontogenic Tumors group C04 Neoplastic Process 0.01 0 2013 2013 1 0 BEFREE odontogenic tumors Ewsr1
199302 2130 EWSR1 0.474 0.692 C4316837 Clear cell odontogenic carcinoma disease  Neoplastic Process 0.03 1 2015 2019 3 0 BEFREE clear cell odontogenic carcinoma Ewsr1
199372 2131 EXT1 0.522 0.769 C0040457 Tooth, Supernumerary phenotype C16;C07 Finding 0.1 NA NA NA 0 0 HPO tooth, supernumerary Ext1
199809 2138 EYA1 0.531 0.731 C0240340 Microdontia (disorder) disease C16;C07 Congenital Abnormality 0.1 NA NA NA 0 0 HPO microdontia (disorder) Eya1
200047 2146 EZH2 0.376 0.885 C0004277 Tooth Attrition disease C07 Acquired Abnormality 0.01 1 2009 2009 1 0 BEFREE tooth attrition Ezh2
200391 2146 EZH2 0.376 0.885 C0399526 Class III malocclusion disease C07 Congenital Abnormality 0.1 NA NA NA 0 0 HPO class iii malocclusion Ezh2
201108 2147 F2 0.415 0.885 C1969572 Prolonged bleeding after dental extraction phenotype  Pathologic Function 0.1 NA NA NA 0 0 HPO prolonged bleeding after dental extraction F2
202770 2157 F8 0.542 0.769 C0011334 Dental caries disease C07 Disease or Syndrome 0.01 0 2018 2018 1 0 BEFREE dental caries F8
202771 2157 F8 0.542 0.769 C0011432 Dentin Sensitivity disease C07 Disease or Syndrome 0.01 1 2019 2019 1 0 BEFREE dentin sensitivity F8
202840 2157 F8 0.542 0.769 C0333519 Caries (morphologic abnormality) disease C23 Disease or Syndrome 0.01 0 2018 2018 1 0 BEFREE caries (morphologic abnormality) F8
203377 2159 F10 0.493 0.769 C1969572 Prolonged bleeding after dental extraction phenotype  Pathologic Function 0.1 NA NA NA 0 0 HPO prolonged bleeding after dental extraction F10
203499 2160 F11 0.59 0.692 C1969572 Prolonged bleeding after dental extraction phenotype  Pathologic Function 0.1 NA NA NA 0 0 HPO prolonged bleeding after dental extraction F11
203524 2161 F12 0.612 0.577 C0011389 Dental Plaque phenotype C07 Disease or Syndrome 0.01 1 1995 1995 1 0 BEFREE dental plaque F12
203689 2162 F13A1 0.575 0.731 C1969572 Prolonged bleeding after dental extraction phenotype  Pathologic Function 0.1 NA NA NA 0 0 HPO prolonged bleeding after dental extraction F13a1
203745 2165 F13B 0.686 0.5 C1969572 Prolonged bleeding after dental extraction phenotype  Pathologic Function 0.1 NA NA NA 0 0 HPO prolonged bleeding after dental extraction F13b
205005 2177 FANCD2 0.479 0.885 C0004277 Tooth Attrition disease C07 Acquired Abnormality 0.01 1 2017 2017 1 0 BEFREE tooth attrition Fancd2
205562 2182 ACSL4 0.561 0.769 C0040457 Tooth, Supernumerary phenotype C16;C07 Finding 0.1 NA NA NA 0 0 HPO tooth, supernumerary Acsl4
205572 2182 ACSL4 0.561 0.769 C0239174 Late tooth eruption phenotype  Finding 0.1 NA NA NA 0 0 HPO late tooth eruption Acsl4
206178 2186 BPTF 0.56 0.769 C1851883 Small, conical teeth phenotype  Finding 0.1 1 2017 2017 1 1 CLINVAR small, conical teeth Bptf
206179 2186 BPTF 0.56 0.769 C1852504 Misalignment of teeth phenotype  Finding 0.1 NA NA NA 0 0 HPO misalignment of teeth Bptf
206201 2186 BPTF 0.56 0.769 C4021601 Premature eruption of permanent teeth phenotype  Finding 0.1 1 2017 2017 1 1 CLINVAR premature eruption of permanent teeth Bptf
207746 2200 FBN1 0.417 0.846 C0040427 Tooth Abnormalities group C16;C07 Anatomical Abnormality 0.1 NA NA NA 0 1 CLINVAR;HPO tooth abnormalities Fbn1
207747 2200 FBN1 0.417 0.846 C0040433 Tooth Crowding phenotype C07 Finding 0.1 NA NA NA 0 9 CLINVAR;HPO tooth crowding Fbn1
207867 2200 FBN1 0.417 0.846 C0399526 Class III malocclusion disease C07 Congenital Abnormality 0.1 NA NA NA 0 0 HPO class iii malocclusion Fbn1
208012 2200 FBN1 0.417 0.846 C1852504 Misalignment of teeth phenotype  Finding 0.1 NA NA NA 0 0 HPO misalignment of teeth Fbn1
211107 2239 GPC4 0.547 0.769 C0024636 Malocclusion disease C07 Anatomical Abnormality 0.1 NA NA NA 0 0 HPO malocclusion Gpc4
211156 2239 GPC4 0.547 0.769 C0399526 Class III malocclusion disease C07 Congenital Abnormality 0.1 NA NA NA 0 0 HPO class iii malocclusion Gpc4
211659 2245 FGD1 0.573 0.731 C0020608 Hypodontia disease C16;C07 Congenital Abnormality 0.1 NA NA NA 0 0 HPO hypodontia Fgd1
211683 2245 FGD1 0.573 0.731 C0239174 Late tooth eruption phenotype  Finding 0.1 NA NA NA 0 0 HPO late tooth eruption Fgd1
211735 2245 FGD1 0.573 0.731 C1846439 Hypoplasia of the odontoid process phenotype C05 Finding 0.1 NA NA NA 0 0 HPO hypoplasia of the odontoid process Fgd1
211959 2247 FGF2 0.383 0.923 C0002448 Ameloblastoma disease C04 Neoplastic Process 0.01 1 2018 2018 1 0 BEFREE ameloblastoma Fgf2
212589 2248 FGF3 0.505 0.808 C0002448 Ameloblastoma disease C04 Neoplastic Process 0.01 1 2013 2013 1 0 BEFREE ameloblastoma Fgf3
212610 2248 FGF3 0.505 0.808 C0011334 Dental caries disease C07 Disease or Syndrome 0.1 NA NA NA 0 0 HPO dental caries Fgf3
212616 2248 FGF3 0.505 0.808 C0020608 Hypodontia disease C16;C07 Congenital Abnormality 0.11 1 1996 1996 1 0 BEFREE;HPO hypodontia Fgf3
212634 2248 FGF3 0.505 0.808 C0028882 Odontoma disease C04 Neoplastic Process 0.1 NA NA NA 0 0 HPO odontoma Fgf3
212644 2248 FGF3 0.505 0.808 C0040457 Tooth, Supernumerary phenotype C16;C07 Finding 0.1 NA NA NA 0 0 HPO tooth, supernumerary Fgf3
212666 2248 FGF3 0.505 0.808 C0239174 Late tooth eruption phenotype  Finding 0.1 NA NA NA 0 0 HPO late tooth eruption Fgf3
212668 2248 FGF3 0.505 0.808 C0240340 Microdontia (disorder) disease C16;C07 Congenital Abnormality 0.16 1 2007 2011 6 0 BEFREE;HPO microdontia (disorder) Fgf3
212671 2248 FGF3 0.505 0.808 C0266037 Peg-shaped teeth disease C16;C07 Congenital Abnormality 0.1 NA NA NA 0 0 HPO peg-shaped teeth Fgf3
212672 2248 FGF3 0.505 0.808 C0266039 Taurodontism disease C16;C07 Disease or Syndrome 0.1 NA NA NA 0 0 HPO taurodontism Fgf3
212735 2248 FGF3 0.505 0.808 C1527284 Dental Pulp Stone disease C07 Disease or Syndrome 0.1 NA NA NA 0 0 HPO dental pulp stone Fgf3
212738 2248 FGF3 0.505 0.808 C1704330 Dental Diseases group C07 Disease or Syndrome 0.3 1 2007 2007 1 0 CTD_human dental diseases Fgf3
212740 2248 FGF3 0.505 0.808 C1833693 Otodental Dysplasia disease C23;C16;C11;C10;C07;C09 Disease or Syndrome 0.32 1 2007 2017 2 0 BEFREE;ORPHANET otodental dysplasia Fgf3
212741 2248 FGF3 0.505 0.808 C1834013 Odontoma dysphagia syndrome disease C06;C04;C09 Disease or Syndrome 0.01 1 2013 2013 1 0 BEFREE odontoma dysphagia syndrome Fgf3
212749 2248 FGF3 0.505 0.808 C1844813 Widely spaced teeth phenotype  Finding 0.1 NA NA NA 0 0 HPO widely spaced teeth Fgf3
212751 2248 FGF3 0.505 0.808 C1853144 Deafness, Congenital, with Inner Ear Agenesis, Microtia, and Microdontia disease C23;C16;C10;C07;C09 Disease or Syndrome 0.73 1 1987 2018 10 14 BEFREE;CLINGEN;CLINVAR;CTD_human;GENOMICS_ENGLAND;UNIPROT deafness, congenital, with inner ear agenesis, microtia, and microdontia Fgf3
212762 2248 FGF3 0.505 0.808 C2750325 Oculootodental syndrome disease C23;C16;C11;C10;C07;C09 Disease or Syndrome 0.3 1 2007 2007 1 0 ORPHANET oculootodental syndrome Fgf3
212771 2248 FGF3 0.505 0.808 C4021800 Abnormality of dental enamel group  Anatomical Abnormality 0.1 NA NA NA 0 0 HPO abnormality of dental enamel Fgf3
212950 2252 FGF7 0.519 0.846 C0002448 Ameloblastoma disease C04 Neoplastic Process 0.01 1 2013 2013 1 0 BEFREE ameloblastoma Fgf7
213159 2253 FGF8 0.507 0.769 C0028879 Odontogenic Cysts disease C04;C05;C07 Disease or Syndrome 0.01 1 2018 2018 1 0 BEFREE odontogenic cysts Fgf8
213160 2253 FGF8 0.507 0.769 C0028880 Odontogenic Tumors group C04 Neoplastic Process 0.01 1 2018 2018 1 0 BEFREE odontogenic tumors Fgf8
213219 2253 FGF8 0.507 0.769 C0334569 Odontogenic myxoma disease C04 Neoplastic Process 0.01 1 2018 2018 1 0 BEFREE odontogenic myxoma Fgf8
213227 2253 FGF8 0.507 0.769 C0399352 Developmental absence of tooth disease C16;C07 Congenital Abnormality 0.03 1 2013 2017 3 0 BEFREE developmental absence of tooth Fgf8
213267 2253 FGF8 0.507 0.769 C1708604 Keratocystic Odontogenic Tumor disease C04 Neoplastic Process 0.01 1 2018 2018 1 0 BEFREE keratocystic odontogenic tumor Fgf8
213294 2253 FGF8 0.507 0.769 C3495417 Hemifacial microsomia disease C16;C05 Congenital Abnormality 0.01 1 2007 2007 1 0 BEFREE hemifacial microsomia Fgf8
213306 2253 FGF8 0.507 0.769 C4024202 Reduced number of teeth phenotype  Finding 0.1 NA NA NA 0 0 HPO reduced number of teeth Fgf8
213481 2255 FGF10 0.53 0.692 C0002448 Ameloblastoma disease C04 Neoplastic Process 0.01 1 2013 2013 1 0 BEFREE ameloblastoma Fgf10
213493 2255 FGF10 0.53 0.692 C0011334 Dental caries disease C07 Disease or Syndrome 0.1 NA NA NA 0 0 HPO dental caries Fgf10
213494 2255 FGF10 0.53 0.692 C0011351 Dental Enamel Hypoplasia disease C16;C07 Disease or Syndrome 0.1 NA NA NA 0 0 HPO dental enamel hypoplasia Fgf10
213502 2255 FGF10 0.53 0.692 C0020608 Hypodontia disease C16;C07 Congenital Abnormality 0.1 NA NA NA 0 0 HPO hypodontia Fgf10
213543 2255 FGF10 0.53 0.692 C0265269 Lacrimoauriculodentodigital syndrome disease C23;C16;C11;C05;C10;C07;C09 Disease or Syndrome 0.93 1 1999 2016 6 10 BEFREE;CLINVAR;CTD_human;GENOMICS_ENGLAND;MGD;ORPHANET;UNIPROT lacrimoauriculodentodigital syndrome Fgf10
213602 2255 FGF10 0.53 0.692 C1849538 Delayed eruption of primary teeth phenotype  Finding 0.1 NA NA NA 0 0 HPO delayed eruption of primary teeth Fgf10
213659 2257 FGF12 0.619 0.615 C0020608 Hypodontia disease C16;C07 Congenital Abnormality 0.1 NA NA NA 0 0 HPO hypodontia Fgf12
213694 2257 FGF12 0.619 0.615 C0399526 Class III malocclusion disease C07 Congenital Abnormality 0.01 1 2017 2017 1 1 BEFREE class iii malocclusion Fgf12
214003 2260 FGFR1 0.362 0.885 C0002448 Ameloblastoma disease C04 Neoplastic Process 0.01 1 2018 2018 1 0 BEFREE ameloblastoma Fgfr1
214052 2260 FGFR1 0.362 0.885 C0008928 Cleidocranial Dysplasia disease C16;C05 Disease or Syndrome 0.01 0 2015 2015 1 0 BEFREE cleidocranial dysplasia Fgfr1
214121 2260 FGFR1 0.362 0.885 C0020608 Hypodontia disease C16;C07 Congenital Abnormality 0.41 1 2009 2009 1 1 BEFREE;HPO;ORPHANET hypodontia Fgfr1
214228 2260 FGFR1 0.362 0.885 C0040433 Tooth Crowding phenotype C07 Finding 0.1 NA NA NA 0 0 HPO tooth crowding Fgfr1
214229 2260 FGFR1 0.362 0.885 C0040458 Unerupted tooth phenotype C07 Finding 0.1 NA NA NA 0 0 HPO unerupted tooth Fgfr1
214243 2260 FGFR1 0.362 0.885 C0080233 Tooth Loss disease C07 Acquired Abnormality 0.01 0 2006 2006 1 4 BEFREE tooth loss Fgfr1
214332 2260 FGFR1 0.362 0.885 C0240340 Microdontia (disorder) disease C16;C07 Congenital Abnormality 0.1 NA NA NA 0 0 HPO microdontia (disorder) Fgfr1
214449 2260 FGFR1 0.362 0.885 C0399352 Developmental absence of tooth disease C16;C07 Congenital Abnormality 0.07 0.857 2004 2020 7 4 BEFREE developmental absence of tooth Fgfr1
214450 2260 FGFR1 0.362 0.885 C0399526 Class III malocclusion disease C07 Congenital Abnormality 0.11 1 2017 2017 1 1 BEFREE;HPO class iii malocclusion Fgfr1
214761 2260 FGFR1 0.362 0.885 C4024202 Reduced number of teeth phenotype  Finding 0.1 NA NA NA 0 0 HPO reduced number of teeth Fgfr1
214763 2260 FGFR1 0.362 0.885 C4025069 Multiple unerupted teeth phenotype C07 Finding 0.1 NA NA NA 0 0 HPO multiple unerupted teeth Fgfr1
214774 2260 FGFR1 0.362 0.885 C4082304 Oligodontia disease  Congenital Abnormality 0.4 NA NA NA 0 0 HPO;ORPHANET oligodontia Fgfr1
214864 2261 FGFR3 0.391 0.846 C0011334 Dental caries disease C07 Disease or Syndrome 0.1 NA NA NA 0 0 HPO dental caries Fgfr3
214865 2261 FGFR3 0.391 0.846 C0011351 Dental Enamel Hypoplasia disease C16;C07 Disease or Syndrome 0.1 NA NA NA 0 0 HPO dental enamel hypoplasia Fgfr3
214901 2261 FGFR3 0.391 0.846 C0020608 Hypodontia disease C16;C07 Congenital Abnormality 0.1 NA NA NA 0 0 HPO hypodontia Fgfr3
214923 2261 FGFR3 0.391 0.846 C0024636 Malocclusion disease C07 Anatomical Abnormality 0.1 NA NA NA 0 0 HPO malocclusion Fgfr3
214947 2261 FGFR3 0.391 0.846 C0028880 Odontogenic Tumors group C04 Neoplastic Process 0.01 1 2018 2018 1 0 BEFREE odontogenic tumors Fgfr3
214998 2261 FGFR3 0.391 0.846 C0040433 Tooth Crowding phenotype C07 Finding 0.1 NA NA NA 0 0 HPO tooth crowding Fgfr3
215079 2261 FGFR3 0.391 0.846 C0265269 Lacrimoauriculodentodigital syndrome disease C23;C16;C11;C05;C10;C07;C09 Disease or Syndrome 0.72 1 1995 2017 5 9 BEFREE;CLINVAR;CTD_human;GENOMICS_ENGLAND;ORPHANET;UNIPROT lacrimoauriculodentodigital syndrome Fgfr3
215300 2261 FGFR3 0.391 0.846 C1849538 Delayed eruption of primary teeth phenotype  Finding 0.1 NA NA NA 0 0 HPO delayed eruption of primary teeth Fgfr3
215536 2263 FGFR2 0.38 0.808 C0002448 Ameloblastoma disease C04 Neoplastic Process 0.02 1 2013 2014 2 0 BEFREE ameloblastoma Fgfr2
215588 2263 FGFR2 0.38 0.808 C0011334 Dental caries disease C07 Disease or Syndrome 0.1 NA NA NA 0 0 HPO dental caries Fgfr2
215589 2263 FGFR2 0.38 0.808 C0011351 Dental Enamel Hypoplasia disease C16;C07 Disease or Syndrome 0.1 NA NA NA 0 0 HPO dental enamel hypoplasia Fgfr2
215627 2263 FGFR2 0.38 0.808 C0020608 Hypodontia disease C16;C07 Congenital Abnormality 0.1 NA NA NA 0 0 HPO hypodontia Fgfr2
215640 2263 FGFR2 0.38 0.808 C0024636 Malocclusion disease C07 Anatomical Abnormality 0.1 NA NA NA 0 1 HPO malocclusion Fgfr2
215654 2263 FGFR2 0.38 0.808 C0027443 Natal Teeth phenotype  Finding 0.1 NA NA NA 0 0 HPO natal teeth Fgfr2
215699 2263 FGFR2 0.38 0.808 C0040427 Tooth Abnormalities group C16;C07 Anatomical Abnormality 0.3 1 2000 2000 1 0 CTD_human tooth abnormalities Fgfr2
215700 2263 FGFR2 0.38 0.808 C0040433 Tooth Crowding phenotype C07 Finding 0.1 NA NA NA 0 0 HPO tooth crowding Fgfr2
215781 2263 FGFR2 0.38 0.808 C0239174 Late tooth eruption phenotype  Finding 0.1 NA NA NA 0 0 HPO late tooth eruption Fgfr2
215807 2263 FGFR2 0.38 0.808 C0265269 Lacrimoauriculodentodigital syndrome disease C23;C16;C11;C05;C10;C07;C09 Disease or Syndrome 0.73 1 1996 2019 7 13 BEFREE;CLINVAR;CTD_human;GENOMICS_ENGLAND;ORPHANET;UNIPROT lacrimoauriculodentodigital syndrome Fgfr2
215883 2263 FGFR2 0.38 0.808 C0399526 Class III malocclusion disease C07 Congenital Abnormality 0.1 NA NA NA 0 2 CLINVAR;HPO class iii malocclusion Fgfr2
215918 2263 FGFR2 0.38 0.808 C0524730 Odontome disease C16;C07 Congenital Abnormality 0.3 1 2000 2000 1 0 CTD_human odontome Fgfr2
216014 2263 FGFR2 0.38 0.808 C1513734 Solid/Multicystic Ameloblastoma disease C04 Neoplastic Process 0.01 1 2019 2019 1 2 BEFREE solid/multicystic ameloblastoma Fgfr2
216067 2263 FGFR2 0.38 0.808 C1849538 Delayed eruption of primary teeth phenotype  Finding 0.1 NA NA NA 0 0 HPO delayed eruption of primary teeth Fgfr2
216075 2263 FGFR2 0.38 0.808 C1852504 Misalignment of teeth phenotype  Finding 0.1 NA NA NA 0 1 CLINVAR misalignment of teeth Fgfr2
216216 2263 FGFR2 0.38 0.808 C4024202 Reduced number of teeth phenotype  Finding 0.1 NA NA NA 0 0 HPO reduced number of teeth Fgfr2
217183 2272 FHIT 0.444 0.846 C1708604 Keratocystic Odontogenic Tumor disease C04 Neoplastic Process 0.01 1 2008 2008 1 0 BEFREE keratocystic odontogenic tumor Fhit
218328 2290 FOXG1 0.522 0.692 C0399526 Class III malocclusion disease C07 Congenital Abnormality 0.1 NA NA NA 0 0 HPO class iii malocclusion Foxg1
218688 2296 FOXC1 0.483 0.846 C0020608 Hypodontia disease C16;C07 Congenital Abnormality 0.1 NA NA NA 0 0 HPO hypodontia Foxc1
218745 2296 FOXC1 0.483 0.846 C0240340 Microdontia (disorder) disease C16;C07 Congenital Abnormality 0.1 NA NA NA 0 0 HPO microdontia (disorder) Foxc1
218829 2296 FOXC1 0.483 0.846 C1851841 ECTRODACTYLY, ECTODERMAL DYSPLASIA, AND CLEFT LIP/PALATE SYNDROME 1 disease C16;C17;C05;C07 Disease or Syndrome 0.01 1 2012 2012 1 0 BEFREE ectrodactyly, ectodermal dysplasia, and cleft lip/palate syndrome 1 Foxc1
220145 2308 FOXO1 0.433 0.846 C1851841 ECTRODACTYLY, ECTODERMAL DYSPLASIA, AND CLEFT LIP/PALATE SYNDROME 1 disease C16;C17;C05;C07 Disease or Syndrome 0.01 1 2014 2014 1 0 BEFREE ectrodactyly, ectodermal dysplasia, and cleft lip/palate syndrome 1 Foxo1
220250 2309 FOXO3 0.431 0.808 C0011334 Dental caries disease C07 Disease or Syndrome 0.01 1 2018 2018 1 0 BEFREE dental caries Foxo3
220432 2309 FOXO3 0.431 0.808 C0333519 Caries (morphologic abnormality) disease C23 Disease or Syndrome 0.01 1 2018 2018 1 0 BEFREE caries (morphologic abnormality) Foxo3
220753 2313 FLI1 0.468 0.692 C0002448 Ameloblastoma disease C04 Neoplastic Process 0.01 1 2019 2019 1 0 BEFREE ameloblastoma Fli1
221173 2314 FLII 0.52 0.808 C0266039 Taurodontism disease C16;C07 Disease or Syndrome 0.1 NA NA NA 0 0 HPO taurodontism Flii
221189 2314 FLII 0.52 0.808 C0399526 Class III malocclusion disease C07 Congenital Abnormality 0.1 NA NA NA 0 0 HPO class iii malocclusion Flii
221235 2314 FLII 0.52 0.808 C1849538 Delayed eruption of primary teeth phenotype  Finding 0.1 NA NA NA 0 0 HPO delayed eruption of primary teeth Flii
221297 2315 MLANA 0.579 0.692 C0028880 Odontogenic Tumors group C04 Neoplastic Process 0.01 1 2012 2012 1 0 BEFREE odontogenic tumors Mlana
221315 2315 MLANA 0.579 0.692 C0206740 Calcifying Odontogenic Cyst disease C04;C05;C07 Anatomical Abnormality 0.01 1 2012 2012 1 0 BEFREE calcifying odontogenic cyst Mlana
221457 2316 FLNA 0.419 0.846 C0020608 Hypodontia disease C16;C07 Congenital Abnormality 0.1 NA NA NA 0 0 HPO hypodontia Flna
221477 2316 FLNA 0.419 0.846 C0024636 Malocclusion disease C07 Anatomical Abnormality 0.1 NA NA NA 0 0 HPO malocclusion Flna
221495 2316 FLNA 0.419 0.846 C0027443 Natal Teeth phenotype  Finding 0.1 NA NA NA 0 0 HPO natal teeth Flna
221532 2316 FLNA 0.419 0.846 C0040427 Tooth Abnormalities group C16;C07 Anatomical Abnormality 0.1 NA NA NA 0 0 HPO tooth abnormalities Flna
221583 2316 FLNA 0.419 0.846 C0239174 Late tooth eruption phenotype  Finding 0.1 NA NA NA 0 0 HPO late tooth eruption Flna
221607 2316 FLNA 0.419 0.846 C0266050 Failure of exfoliation of primary tooth phenotype  Disease or Syndrome 0.1 NA NA NA 0 0 HPO failure of exfoliation of primary tooth Flna
221642 2316 FLNA 0.419 0.846 C0399352 Developmental absence of tooth disease C16;C07 Congenital Abnormality 0.1 NA NA NA 0 0 HPO developmental absence of tooth Flna
221767 2316 FLNA 0.419 0.846 C1839965 Multiple impacted teeth phenotype C07 Finding 0.1 NA NA NA 0 0 HPO multiple impacted teeth Flna
221776 2316 FLNA 0.419 0.846 C1844512 Anteriorly placed odontoid process phenotype  Finding 0.1 NA NA NA 0 0 HPO anteriorly placed odontoid process Flna
221803 2316 FLNA 0.419 0.846 C1852504 Misalignment of teeth phenotype  Finding 0.1 NA NA NA 0 0 HPO misalignment of teeth Flna
221849 2316 FLNA 0.419 0.846 C1970308 Selective tooth agenesis phenotype  Finding 0.1 NA NA NA 0 0 HPO selective tooth agenesis Flna
221901 2316 FLNA 0.419 0.846 C4024202 Reduced number of teeth phenotype  Finding 0.1 NA NA NA 0 0 HPO reduced number of teeth Flna
221914 2316 FLNA 0.419 0.846 C4082304 Oligodontia disease  Congenital Abnormality 0.1 NA NA NA 0 0 HPO oligodontia Flna
221971 2317 FLNB 0.458 0.923 C0011351 Dental Enamel Hypoplasia disease C16;C07 Disease or Syndrome 0.1 NA NA NA 0 0 HPO dental enamel hypoplasia Flnb
222005 2317 FLNB 0.458 0.923 C0020608 Hypodontia disease C16;C07 Congenital Abnormality 0.1 NA NA NA 0 0 HPO hypodontia Flnb
222203 2317 FLNB 0.458 0.923 C1846439 Hypoplasia of the odontoid process phenotype C05 Finding 0.1 NA NA NA 0 0 HPO hypoplasia of the odontoid process Flnb
222290 2317 FLNB 0.458 0.923 C4025056 Failure of eruption of permanent teeth disease C07 Anatomical Abnormality 0.1 NA NA NA 0 0 HPO failure of eruption of permanent teeth Flnb
223912 2332 FMR1 0.473 0.769 C0399526 Class III malocclusion disease C07 Congenital Abnormality 0.1 NA NA NA 0 0 HPO class iii malocclusion Fmr1
224766 2335 FN1 0.365 0.962 C1846439 Hypoplasia of the odontoid process phenotype C05 Finding 0.1 NA NA NA 0 0 HPO hypoplasia of the odontoid process Fn1
224814 2335 FN1 0.365 0.962 C3539920 ECTODERMAL DYSPLASIA 11B, HYPOHIDROTIC/HAIR/TOOTH TYPE, AUTOSOMAL RECESSIVE disease  Disease or Syndrome 0.02 1 2005 2020 2 0 BEFREE ectodermal dysplasia 11b, hypohidrotic/hair/tooth type, autosomal recessive Fn1
224824 2335 FN1 0.365 0.962 C3887494 ECTODERMAL DYSPLASIA 10B, HYPOHIDROTIC/HAIR/TOOTH TYPE, AUTOSOMAL RECESSIVE disease C16;C17 Disease or Syndrome 0.02 1 2005 2020 2 0 BEFREE ectodermal dysplasia 10b, hypohidrotic/hair/tooth type, autosomal recessive Fn1
225346 2348 FOLR1 0.522 0.885 C1853144 Deafness, Congenital, with Inner Ear Agenesis, Microtia, and Microdontia disease C23;C16;C10;C07;C09 Disease or Syndrome 0.01 1 2011 2011 1 0 BEFREE deafness, congenital, with inner ear agenesis, microtia, and microdontia Folr1
225475 2353 FOS 0.411 0.885 C0002448 Ameloblastoma disease C04 Neoplastic Process 0.01 1 2002 2002 1 0 LHGDN ameloblastoma Fos
225793 2353 FOS 0.411 0.885 C0399526 Class III malocclusion disease C07 Congenital Abnormality 0.1 NA NA NA 0 0 HPO class iii malocclusion Fos
226638 2395 FXN 0.51 0.654 C0000921 Accidental Falls phenotype  Injury or Poisoning 0.1 NA NA NA 0 0 HPO accidental falls Fxn
227043 2475 MTOR 0.343 0.885 C0002448 Ameloblastoma disease C04 Neoplastic Process 0.01 1 2008 2008 1 0 BEFREE;LHGDN ameloblastoma Mtor
227119 2475 MTOR 0.343 0.885 C0011434 Dentin, Secondary disease C07 Disease or Syndrome 0.01 1 2020 2020 1 0 BEFREE dentin, secondary Mtor
227717 2475 MTOR 0.343 0.885 C1260966 Central odontogenic fibroma disease C04 Neoplastic Process 0.01 1 2018 2018 1 0 BEFREE central odontogenic fibroma Mtor
227829 2475 MTOR 0.343 0.885 C1851841 ECTRODACTYLY, ECTODERMAL DYSPLASIA, AND CLEFT LIP/PALATE SYNDROME 1 disease C16;C17;C05;C07 Disease or Syndrome 0.01 1 2020 2020 1 0 BEFREE ectrodactyly, ectodermal dysplasia, and cleft lip/palate syndrome 1 Mtor
228175 2487 FRZB 0.573 0.654 C0026618 Dental Fluorosis, Acquired disease C07 Disease or Syndrome 0.01 0 2018 2018 1 2 BEFREE dental fluorosis, acquired Frzb
230795 2535 FZD2 0.558 0.654 C0020608 Hypodontia disease C16;C07 Congenital Abnormality 0.1 NA NA NA 0 0 HPO hypodontia Fzd2
230812 2535 FZD2 0.558 0.654 C0040457 Tooth, Supernumerary phenotype C16;C07 Finding 0.1 NA NA NA 0 0 HPO tooth, supernumerary Fzd2
230844 2535 FZD2 0.558 0.654 C0399352 Developmental absence of tooth disease C16;C07 Congenital Abnormality 0.1 NA NA NA 0 0 HPO developmental absence of tooth Fzd2
230911 2535 FZD2 0.558 0.654 C4082304 Oligodontia disease  Congenital Abnormality 0.1 NA NA NA 0 0 HPO oligodontia Fzd2
232489 2551 GABPA 0.379 0.885 C1851841 ECTRODACTYLY, ECTODERMAL DYSPLASIA, AND CLEFT LIP/PALATE SYNDROME 1 disease C16;C17;C05;C07 Disease or Syndrome 0.01 1 2010 2010 1 0 BEFREE ectrodactyly, ectodermal dysplasia, and cleft lip/palate syndrome 1 Gabpa
233028 2561 GABRB2 0.619 0.5 C0020608 Hypodontia disease C16;C07 Congenital Abnormality 0.1 NA NA NA 0 0 HPO hypodontia Gabrb2
233101 2562 GABRB3 0.546 0.615 C0000921 Accidental Falls phenotype  Injury or Poisoning 0.1 NA NA NA 0 0 HPO accidental falls Gabrb3
233439 2566 GABRG2 0.548 0.654 C0020608 Hypodontia disease C16;C07 Congenital Abnormality 0.1 NA NA NA 0 0 HPO hypodontia Gabrg2
233621 2568 GABRP 0.736 0.462 C1456145 Dental caries of smooth surface disease C07 Disease or Syndrome 0.1 1 2013 2013 1 1 GWASCAT dental caries of smooth surface Gabrp
234347 2585 GALK2 0.861 0.154 C0011334 Dental caries disease C07 Disease or Syndrome 0.01 1 2019 2019 1 0 BEFREE dental caries Gal
234349 2585 GALK2 0.861 0.154 C0333519 Caries (morphologic abnormality) disease C23 Disease or Syndrome 0.01 1 2019 2019 1 0 BEFREE caries (morphologic abnormality) Gal
234412 2588 GALNS 0.56 0.808 C0011334 Dental caries disease C07 Disease or Syndrome 0.1 NA NA NA 0 0 HPO dental caries Gal
234482 2588 GALNS 0.56 0.808 C0399526 Class III malocclusion disease C07 Congenital Abnormality 0.1 NA NA NA 0 0 HPO class iii malocclusion Gal
234505 2588 GALNS 0.56 0.808 C1844813 Widely spaced teeth phenotype  Finding 0.1 NA NA NA 0 0 HPO widely spaced teeth Gal
234509 2588 GALNS 0.56 0.808 C1846439 Hypoplasia of the odontoid process phenotype C05 Finding 0.1 NA NA NA 0 0 HPO hypoplasia of the odontoid process Gal
234513 2588 GALNS 0.56 0.808 C1854783 Grayish enamel phenotype  Finding 0.1 NA NA NA 0 0 HPO grayish enamel Gal
234608 2591 GALNT3 0.603 0.769 C0011351 Dental Enamel Hypoplasia disease C16;C07 Disease or Syndrome 0.1 NA NA NA 0 0 HPO dental enamel hypoplasia Gal
234636 2591 GALNT3 0.603 0.769 C0266039 Taurodontism disease C16;C07 Disease or Syndrome 0.1 NA NA NA 0 0 HPO taurodontism Gal
234654 2591 GALNT3 0.603 0.769 C1527284 Dental Pulp Stone disease C07 Disease or Syndrome 0.1 NA NA NA 0 0 HPO dental pulp stone Gal
237948 2638 GC 0.489 0.885 C0011436 Dentinogenesis Imperfecta disease C16;C07 Congenital Abnormality 0.02 1 1992 1996 2 0 BEFREE dentinogenesis imperfecta Gc
239886 2658 GDF2 0.529 0.731 C0011436 Dentinogenesis Imperfecta disease C16;C07 Congenital Abnormality 0.01 1 2019 2019 1 0 BEFREE dentinogenesis imperfecta Gdf2
240298 2664 GDI1 0.572 0.654 C0239174 Late tooth eruption phenotype  Finding 0.1 NA NA NA 0 0 HPO late tooth eruption Gdi1
240802 2668 GDNF 0.434 0.885 C4316837 Clear cell odontogenic carcinoma disease  Neoplastic Process 0.01 1 2015 2015 1 0 BEFREE clear cell odontogenic carcinoma Gdnf
241112 2670 GFAP 0.421 0.885 C0011334 Dental caries disease C07 Disease or Syndrome 0.01 1 2010 2010 1 0 BEFREE dental caries Gfap
241113 2670 GFAP 0.421 0.885 C0011432 Dentin Sensitivity disease C07 Disease or Syndrome 0.01 1 2017 2017 1 0 BEFREE dentin sensitivity Gfap
241326 2670 GFAP 0.421 0.885 C0333519 Caries (morphologic abnormality) disease C23 Disease or Syndrome 0.01 1 2010 2010 1 0 BEFREE caries (morphologic abnormality) Gfap
241697 2672 GFI1 0.546 0.769 C0232513 Premature tooth loss phenotype C07 Finding 0.1 NA NA NA 0 0 HPO premature tooth loss Gfi1
241736 2672 GFI1 0.546 0.769 C1706004 Anhydrotic Ectodermal Dysplasias disease C16;C17 Congenital Abnormality 0.01 1 2005 2005 1 0 BEFREE anhydrotic ectodermal dysplasias Gfi1
241787 2673 GFPT1 0.612 0.654 C0024636 Malocclusion disease C07 Anatomical Abnormality 0.1 NA NA NA 0 0 HPO malocclusion Gfpt1
241818 2673 GFPT1 0.612 0.654 C0399526 Class III malocclusion disease C07 Congenital Abnormality 0.1 NA NA NA 0 0 HPO class iii malocclusion Gfpt1
242051 2678 GGT1 0.496 0.885 C0002448 Ameloblastoma disease C04 Neoplastic Process 0.01 1 2004 2004 1 0 BEFREE ameloblastoma Ggt1
242346 2688 GH1 0.373 0.923 C0002452 Amelogenesis Imperfecta disease C16;C07 Congenital Abnormality 0.01 1 2002 2002 1 0 BEFREE amelogenesis imperfecta Gh
242400 2688 GH1 0.373 0.923 C0011334 Dental caries disease C07 Disease or Syndrome 0.01 0 2018 2018 1 0 BEFREE dental caries Gh
242725 2688 GH1 0.373 0.923 C0333519 Caries (morphologic abnormality) disease C23 Disease or Syndrome 0.01 0 2018 2018 1 0 BEFREE caries (morphologic abnormality) Gh
242898 2688 GH1 0.373 0.923 C1706004 Anhydrotic Ectodermal Dysplasias disease C16;C17 Congenital Abnormality 0.01 1 2009 2009 1 0 BEFREE anhydrotic ectodermal dysplasias Gh
242968 2688 GH1 0.373 0.923 C3714535 Malocclusion, Angle class II disease C07 Anatomical Abnormality 0.01 1 2017 2017 1 0 BEFREE malocclusion, angle class ii Gh
243059 2690 GHR 0.49 0.846 C0011334 Dental caries disease C07 Disease or Syndrome 0.01 1 2019 2019 1 0 BEFREE dental caries Ghr
243139 2690 GHR 0.49 0.846 C0239174 Late tooth eruption phenotype  Finding 0.1 NA NA NA 0 0 HPO late tooth eruption Ghr
243143 2690 GHR 0.49 0.846 C0240340 Microdontia (disorder) disease C16;C07 Congenital Abnormality 0.1 NA NA NA 0 0 HPO microdontia (disorder) Ghr
243164 2690 GHR 0.49 0.846 C0333519 Caries (morphologic abnormality) disease C23 Disease or Syndrome 0.01 1 2019 2019 1 0 BEFREE caries (morphologic abnormality) Ghr
243175 2690 GHR 0.49 0.846 C0399526 Class III malocclusion disease C07 Congenital Abnormality 0.02 1 2014 2017 2 2 BEFREE class iii malocclusion Ghr
243268 2690 GHR 0.49 0.846 C4024202 Reduced number of teeth phenotype  Finding 0.1 NA NA NA 0 0 HPO reduced number of teeth Ghr
244134 2697 GJA1 0.393 0.885 C0011334 Dental caries disease C07 Disease or Syndrome 0.11 1 2010 2010 1 0 BEFREE;HPO dental caries Gja1
244135 2697 GJA1 0.393 0.885 C0011351 Dental Enamel Hypoplasia disease C16;C07 Disease or Syndrome 0.1 NA NA NA 0 0 HPO dental enamel hypoplasia Gja1
244220 2697 GJA1 0.393 0.885 C0024636 Malocclusion disease C07 Anatomical Abnormality 0.1 NA NA NA 0 0 HPO malocclusion Gja1
244286 2697 GJA1 0.393 0.885 C0040433 Tooth Crowding phenotype C07 Finding 0.1 NA NA NA 0 0 HPO tooth crowding Gja1
244358 2697 GJA1 0.393 0.885 C0232513 Premature tooth loss phenotype C07 Finding 0.1 NA NA NA 0 0 HPO premature tooth loss Gja1
244364 2697 GJA1 0.393 0.885 C0235357 Hypoplasia of teeth disease C06;C07 Congenital Abnormality 0.1 NA NA NA 0 0 HPO hypoplasia of teeth Gja1
244371 2697 GJA1 0.393 0.885 C0239174 Late tooth eruption phenotype  Finding 0.1 NA NA NA 0 0 HPO late tooth eruption Gja1
244378 2697 GJA1 0.393 0.885 C0240340 Microdontia (disorder) disease C16;C07 Congenital Abnormality 0.1 NA NA NA 0 0 HPO microdontia (disorder) Gja1
244396 2697 GJA1 0.393 0.885 C0266039 Taurodontism disease C16;C07 Disease or Syndrome 0.1 NA NA NA 0 0 HPO taurodontism Gja1
244397 2697 GJA1 0.393 0.885 C0266052 Precocious exfoliation of primary tooth phenotype C07 Finding 0.1 NA NA NA 0 0 HPO precocious exfoliation of primary tooth Gja1
244448 2697 GJA1 0.393 0.885 C0399526 Class III malocclusion disease C07 Congenital Abnormality 0.1 NA NA NA 0 0 HPO class iii malocclusion Gja1
244507 2697 GJA1 0.393 0.885 C0812437 Oculo-dento-digital syndrome disease C16;C11;C05;C07 Congenital Abnormality 1 1 1975 2019 65 19 BEFREE;CLINVAR;CTD_human;GENOMICS_ENGLAND;MGD;ORPHANET;UNIPROT oculo-dento-digital syndrome Gja1
244581 2697 GJA1 0.393 0.885 C1835095 Macrodontia of permanent maxillary central incisor phenotype  Finding 0.1 NA NA NA 0 0 HPO macrodontia of permanent maxillary central incisor Gja1
244601 2697 GJA1 0.393 0.885 C1849540 Delayed eruption of permanent teeth phenotype  Finding 0.1 NA NA NA 0 0 HPO delayed eruption of permanent teeth Gja1
244630 2697 GJA1 0.393 0.885 C1970308 Selective tooth agenesis phenotype  Finding 0.1 NA NA NA 0 0 HPO selective tooth agenesis Gja1
244634 2697 GJA1 0.393 0.885 C2749477 Oculodentodigital Dysplasia, Autosomal Recessive disease C16;C11;C05;C07 Disease or Syndrome 0.6 1 2007 2016 8 6 CLINVAR;CTD_human;GENOMICS_ENGLAND oculodentodigital dysplasia, autosomal recessive Gja1
244661 2697 GJA1 0.393 0.885 C3539920 ECTODERMAL DYSPLASIA 11B, HYPOHIDROTIC/HAIR/TOOTH TYPE, AUTOSOMAL RECESSIVE disease  Disease or Syndrome 0.01 1 2016 2016 1 0 BEFREE ectodermal dysplasia 11b, hypohidrotic/hair/tooth type, autosomal recessive Gja1
244662 2697 GJA1 0.393 0.885 C3541517 ECTODERMAL DYSPLASIA 11A, HYPOHIDROTIC/HAIR/TOOTH TYPE, AUTOSOMAL DOMINANT disease  Disease or Syndrome 0.01 1 2016 2016 1 0 BEFREE ectodermal dysplasia 11a, hypohidrotic/hair/tooth type, autosomal dominant Gja1
244666 2697 GJA1 0.393 0.885 C3665628 Hypomineralization of enamel of tooth disease C16;C07 Disease or Syndrome 0.01 1 2018 2018 1 0 BEFREE hypomineralization of enamel of tooth Gja1
244673 2697 GJA1 0.393 0.885 C3887494 ECTODERMAL DYSPLASIA 10B, HYPOHIDROTIC/HAIR/TOOTH TYPE, AUTOSOMAL RECESSIVE disease C16;C17 Disease or Syndrome 0.01 1 2016 2016 1 0 BEFREE ectodermal dysplasia 10b, hypohidrotic/hair/tooth type, autosomal recessive Gja1
244674 2697 GJA1 0.393 0.885 C3888065 ECTODERMAL DYSPLASIA 10A, HYPOHIDROTIC/HAIR/NAIL TYPE, AUTOSOMAL DOMINANT disease  Disease or Syndrome 0.01 1 2016 2016 1 0 BEFREE ectodermal dysplasia 10a, hypohidrotic/hair/nail type, autosomal dominant Gja1
244688 2697 GJA1 0.393 0.885 C4021800 Abnormality of dental enamel group  Anatomical Abnormality 0.1 NA NA NA 0 0 HPO abnormality of dental enamel Gja1
244692 2697 GJA1 0.393 0.885 C4024202 Reduced number of teeth phenotype  Finding 0.1 NA NA NA 0 0 HPO reduced number of teeth Gja1
245050 2705 GJB1 0.514 0.731 C0040435 Tooth Diseases group C07 Disease or Syndrome 0.01 1 2001 2001 1 0 BEFREE tooth diseases Gjb1
245251 2706 GJB2 0.441 0.846 C0011334 Dental caries disease C07 Disease or Syndrome 0.1 NA NA NA 0 0 HPO dental caries Gjb2
245256 2706 GJB2 0.441 0.846 C0013575 Ectodermal Dysplasia disease C16;C17 Disease or Syndrome 0.03 1 2002 2010 3 0 BEFREE;LHGDN ectodermal dysplasia Gjb2
245296 2706 GJB2 0.441 0.846 C0024636 Malocclusion disease C07 Anatomical Abnormality 0.01 1 2015 2015 1 1 BEFREE malocclusion Gjb2
245367 2706 GJB2 0.441 0.846 C0162361 Hidrotic Ectodermal Dysplasia disease C16;C17 Disease or Syndrome 0.33 1 2004 2015 4 1 BEFREE;GENOMICS_ENGLAND hidrotic ectodermal dysplasia Gjb2
245383 2706 GJB2 0.441 0.846 C0239174 Late tooth eruption phenotype  Finding 0.1 NA NA NA 0 0 HPO late tooth eruption Gjb2
245516 2706 GJB2 0.441 0.846 C1845878 Irregularly spaced teeth phenotype  Finding 0.1 NA NA NA 0 1 CLINVAR irregularly spaced teeth Gjb2
245559 2706 GJB2 0.441 0.846 C3539920 ECTODERMAL DYSPLASIA 11B, HYPOHIDROTIC/HAIR/TOOTH TYPE, AUTOSOMAL RECESSIVE disease  Disease or Syndrome 0.01 1 2016 2016 1 0 BEFREE ectodermal dysplasia 11b, hypohidrotic/hair/tooth type, autosomal recessive Gjb2
245560 2706 GJB2 0.441 0.846 C3541517 ECTODERMAL DYSPLASIA 11A, HYPOHIDROTIC/HAIR/TOOTH TYPE, AUTOSOMAL DOMINANT disease  Disease or Syndrome 0.01 1 2016 2016 1 0 BEFREE ectodermal dysplasia 11a, hypohidrotic/hair/tooth type, autosomal dominant Gjb2
245570 2706 GJB2 0.441 0.846 C3887494 ECTODERMAL DYSPLASIA 10B, HYPOHIDROTIC/HAIR/TOOTH TYPE, AUTOSOMAL RECESSIVE disease C16;C17 Disease or Syndrome 0.01 1 2016 2016 1 0 BEFREE ectodermal dysplasia 10b, hypohidrotic/hair/tooth type, autosomal recessive Gjb2
245572 2706 GJB2 0.441 0.846 C3888065 ECTODERMAL DYSPLASIA 10A, HYPOHIDROTIC/HAIR/NAIL TYPE, AUTOSOMAL DOMINANT disease  Disease or Syndrome 0.01 1 2016 2016 1 0 BEFREE ectodermal dysplasia 10a, hypohidrotic/hair/nail type, autosomal dominant Gjb2
245939 2719 GPC3 0.466 0.808 C0002448 Ameloblastoma disease C04 Neoplastic Process 0.01 0 2017 2017 1 0 BEFREE ameloblastoma Gpc3
246004 2719 GPC3 0.466 0.808 C0024636 Malocclusion disease C07 Anatomical Abnormality 0.1 NA NA NA 0 0 HPO malocclusion Gpc3
246018 2719 GPC3 0.466 0.808 C0028880 Odontogenic Tumors group C04 Neoplastic Process 0.01 1 2017 2017 1 0 BEFREE odontogenic tumors Gpc3
246102 2719 GPC3 0.466 0.808 C0399526 Class III malocclusion disease C07 Congenital Abnormality 0.1 NA NA NA 0 0 HPO class iii malocclusion Gpc3
246112 2719 GPC3 0.466 0.808 C0457521 Unicystic ameloblastoma disease C04 Neoplastic Process 0.01 1 2017 2017 1 0 BEFREE unicystic ameloblastoma Gpc3
246288 2720 GLB1 0.448 0.808 C0011334 Dental caries disease C07 Disease or Syndrome 0.1 NA NA NA 0 0 HPO dental caries Glb1
246482 2720 GLB1 0.448 0.808 C0399526 Class III malocclusion disease C07 Congenital Abnormality 0.1 NA NA NA 0 0 HPO class iii malocclusion Glb1
246533 2720 GLB1 0.448 0.808 C1290645 Dentin bridge disease C07 Disease or Syndrome 0.01 1 2019 2019 1 0 BEFREE dentin bridge Glb1
246555 2720 GLB1 0.448 0.808 C1844813 Widely spaced teeth phenotype  Finding 0.1 NA NA NA 0 0 HPO widely spaced teeth Glb1
246559 2720 GLB1 0.448 0.808 C1846439 Hypoplasia of the odontoid process phenotype C05 Finding 0.1 NA NA NA 0 0 HPO hypoplasia of the odontoid process Glb1
246565 2720 GLB1 0.448 0.808 C1854783 Grayish enamel phenotype  Finding 0.1 NA NA NA 0 0 HPO grayish enamel Glb1
247114 2735 GLI1 0.431 0.846 C0002448 Ameloblastoma disease C04 Neoplastic Process 0.03 1 2004 2014 3 0 BEFREE ameloblastoma Gli1
247174 2735 GLI1 0.431 0.846 C0020608 Hypodontia disease C16;C07 Congenital Abnormality 0.1 NA NA NA 0 0 HPO hypodontia Gli1
247210 2735 GLI1 0.431 0.846 C0028879 Odontogenic Cysts disease C04;C05;C07 Disease or Syndrome 0.01 1 2009 2009 1 0 BEFREE odontogenic cysts Gli1
247211 2735 GLI1 0.431 0.846 C0028880 Odontogenic Tumors group C04 Neoplastic Process 0.01 1 2004 2004 1 0 BEFREE odontogenic tumors Gli1
247281 2735 GLI1 0.431 0.846 C0239174 Late tooth eruption phenotype  Finding 0.1 NA NA NA 0 0 HPO late tooth eruption Gli1
247283 2735 GLI1 0.431 0.846 C0240340 Microdontia (disorder) disease C16;C07 Congenital Abnormality 0.1 NA NA NA 0 0 HPO microdontia (disorder) Gli1
247309 2735 GLI1 0.431 0.846 C0334567 Malignant Ameloblastoma disease C04 Neoplastic Process 0.01 1 2004 2004 1 0 BEFREE malignant ameloblastoma Gli1
247402 2735 GLI1 0.431 0.846 C1708604 Keratocystic Odontogenic Tumor disease C04 Neoplastic Process 0.02 1 2009 2011 2 0 BEFREE keratocystic odontogenic tumor Gli1
247566 2736 GLI2 0.446 0.846 C0024636 Malocclusion disease C07 Anatomical Abnormality 0.11 1 2019 2019 1 0 BEFREE;HPO malocclusion Gli2
247746 2736 GLI2 0.446 0.846 C1708604 Keratocystic Odontogenic Tumor disease C04 Neoplastic Process 0.01 1 2011 2011 1 0 BEFREE keratocystic odontogenic tumor Gli2
247898 2737 GLI3 0.436 0.846 C0020608 Hypodontia disease C16;C07 Congenital Abnormality 0.01 1 2013 2013 1 1 BEFREE hypodontia Gli3
247908 2737 GLI3 0.436 0.846 C0024636 Malocclusion disease C07 Anatomical Abnormality 0.01 1 2019 2019 1 0 BEFREE malocclusion Gli3
247918 2737 GLI3 0.436 0.846 C0027443 Natal Teeth phenotype  Finding 0.1 NA NA NA 0 0 HPO natal teeth Gli3
248221 2737 GLI3 0.436 0.846 C4082304 Oligodontia disease  Congenital Abnormality 0.01 1 2013 2013 1 1 BEFREE oligodontia Gli3
249227 2752 GLUL 0.513 0.731 C0011334 Dental caries disease C07 Disease or Syndrome 0.01 1 2010 2010 1 0 BEFREE dental caries Glul
249319 2752 GLUL 0.513 0.731 C0333519 Caries (morphologic abnormality) disease C23 Disease or Syndrome 0.01 1 2010 2010 1 0 BEFREE caries (morphologic abnormality) Glul
249940 2773 GNAI3 0.653 0.615 C0024636 Malocclusion disease C07 Anatomical Abnormality 0.1 NA NA NA 0 0 HPO malocclusion Gnai3
249949 2773 GNAI3 0.653 0.615 C0040433 Tooth Crowding phenotype C07 Finding 0.1 NA NA NA 0 0 HPO tooth crowding Gnai3
250463 2778 GNAS 0.42 0.885 C0002448 Ameloblastoma disease C04 Neoplastic Process 0.01 1 2014 2014 1 0 BEFREE ameloblastoma Gnas
250514 2778 GNAS 0.42 0.885 C0011334 Dental caries disease C07 Disease or Syndrome 0.1 NA NA NA 0 0 HPO dental caries Gnas
250515 2778 GNAS 0.42 0.885 C0011351 Dental Enamel Hypoplasia disease C16;C07 Disease or Syndrome 0.1 NA NA NA 0 0 HPO dental enamel hypoplasia Gnas
250705 2778 GNAS 0.42 0.885 C0239174 Late tooth eruption phenotype  Finding 0.1 NA NA NA 0 0 HPO late tooth eruption Gnas
250745 2778 GNAS 0.42 0.885 C0334569 Odontogenic myxoma disease C04 Neoplastic Process 0.02 0.5 2012 2016 2 0 BEFREE odontogenic myxoma Gnas
250766 2778 GNAS 0.42 0.885 C0399526 Class III malocclusion disease C07 Congenital Abnormality 0.1 NA NA NA 0 0 HPO class iii malocclusion Gnas
250951 2778 GNAS 0.42 0.885 C4021800 Abnormality of dental enamel group  Anatomical Abnormality 0.1 NA NA NA 0 0 HPO abnormality of dental enamel Gnas
251363 2784 GNB3 0.518 0.808 C2609247 Adrenal incidentaloma disease C04;C19 Neoplastic Process 0.01 1 2011 2011 1 0 BEFREE adrenal incidentaloma Gnb3
252388 2811 GP1BA 0.565 0.692 C1969572 Prolonged bleeding after dental extraction phenotype  Pathologic Function 0.1 NA NA NA 0 0 HPO prolonged bleeding after dental extraction Gp1ba
252432 2812 GP1BB 0.524 0.769 C0011334 Dental caries disease C07 Disease or Syndrome 0.1 NA NA NA 0 0 HPO dental caries Gp1bb
252564 2812 GP1BB 0.524 0.769 C1969572 Prolonged bleeding after dental extraction phenotype  Pathologic Function 0.1 NA NA NA 0 0 HPO prolonged bleeding after dental extraction Gp1bb
252591 2812 GP1BB 0.524 0.769 C4021800 Abnormality of dental enamel group  Anatomical Abnormality 0.1 NA NA NA 0 0 HPO abnormality of dental enamel Gp1bb
252682 2815 GP9 0.695 0.5 C1969572 Prolonged bleeding after dental extraction phenotype  Pathologic Function 0.1 NA NA NA 0 0 HPO prolonged bleeding after dental extraction Gp9
252698 2817 GPC1 0.587 0.731 C0002448 Ameloblastoma disease C04 Neoplastic Process 0.01 1 2015 2015 1 0 BEFREE ameloblastoma Gpc1
253882 2841 GPR18 0.769 0.269 C0026618 Dental Fluorosis, Acquired disease C07 Disease or Syndrome 0.01 1 2018 2018 1 0 BEFREE dental fluorosis, acquired Gpr18
253894 2841 GPR18 0.769 0.269 C3665629 Dental fluorosis disease  Congenital Abnormality 0.01 1 2018 2018 1 0 BEFREE dental fluorosis Gpr18
256783 2892 GRIA3 0.566 0.692 C0399526 Class III malocclusion disease C07 Congenital Abnormality 0.1 NA NA NA 0 0 HPO class iii malocclusion Gria3
256807 2892 GRIA3 0.566 0.692 C1835095 Macrodontia of permanent maxillary central incisor phenotype  Finding 0.1 NA NA NA 0 0 HPO macrodontia of permanent maxillary central incisor Gria3
258316 2906 GRIN2D 0.65 0.538 C0020608 Hypodontia disease C16;C07 Congenital Abnormality 0.1 NA NA NA 0 0 HPO hypodontia Grin2d
258564 2908 NR3C1 0.393 0.885 C0024636 Malocclusion disease C07 Anatomical Abnormality 0.2 1 2011 2011 1 0 RGD malocclusion Nr3c1
258920 2908 NR3C1 0.393 0.885 C2609247 Adrenal incidentaloma disease C04;C19 Neoplastic Process 0.02 0.5 2012 2013 2 1 BEFREE adrenal incidentaloma Nr3c1
259029 2911 GRM1 0.528 0.808 C0011334 Dental caries disease C07 Disease or Syndrome 0.01 1 2017 2017 1 0 BEFREE dental caries Grm1
261641 2937 GSS 0.626 0.731 C0011334 Dental caries disease C07 Disease or Syndrome 0.01 1 2013 2013 1 0 BEFREE dental caries Gss
261916 2944 GSTM1 0.38 0.923 C0004277 Tooth Attrition disease C07 Acquired Abnormality 0.01 1 2009 2009 1 0 BEFREE tooth attrition Gstm1
263032 2950 GSTP1 0.383 0.923 C0026618 Dental Fluorosis, Acquired disease C07 Disease or Syndrome 0.02 1 2015 2017 2 0 BEFREE dental fluorosis, acquired Gstp1
264402 2961 GTF2E2 0.617 0.692 C0011334 Dental caries disease C07 Disease or Syndrome 0.1 NA NA NA 0 0 HPO dental caries Gtf2e2
264403 2961 GTF2E2 0.617 0.692 C0011351 Dental Enamel Hypoplasia disease C16;C07 Disease or Syndrome 0.1 NA NA NA 0 0 HPO dental enamel hypoplasia Gtf2e2
264962 2969 GTF2I 0.5 0.808 C0011334 Dental caries disease C07 Disease or Syndrome 0.1 NA NA NA 0 0 HPO dental caries Gtf2i
264986 2969 GTF2I 0.5 0.808 C0020608 Hypodontia disease C16;C07 Congenital Abnormality 0.1 NA NA NA 0 0 HPO hypodontia Gtf2i
264999 2969 GTF2I 0.5 0.808 C0024636 Malocclusion disease C07 Anatomical Abnormality 0.1 NA NA NA 0 0 HPO malocclusion Gtf2i
265065 2969 GTF2I 0.5 0.808 C0240340 Microdontia (disorder) disease C16;C07 Congenital Abnormality 0.1 NA NA NA 0 0 HPO microdontia (disorder) Gtf2i
265170 2969 GTF2I 0.5 0.808 C4021800 Abnormality of dental enamel group  Anatomical Abnormality 0.1 NA NA NA 0 0 HPO abnormality of dental enamel Gtf2i
265217 2972 BRF1 0.7 0.462 C0024636 Malocclusion disease C07 Anatomical Abnormality 0.1 NA NA NA 0 0 HPO malocclusion Brf1
265225 2972 BRF1 0.7 0.462 C0266039 Taurodontism disease C16;C07 Disease or Syndrome 0.1 NA NA NA 0 4 CLINVAR;HPO taurodontism Brf1
265242 2972 BRF1 0.7 0.462 C1835095 Macrodontia of permanent maxillary central incisor phenotype  Finding 0.1 NA NA NA 0 0 HPO macrodontia of permanent maxillary central incisor Brf1
265250 2972 BRF1 0.7 0.462 C4015495 CEREBELLOFACIODENTAL SYNDROME disease  Disease or Syndrome 0.71 1 2015 2017 2 4 BEFREE;CLINVAR;CTD_human;GENOMICS_ENGLAND;ORPHANET;UNIPROT cerebellofaciodental syndrome Brf1
265769 2990 GUSB 0.53 0.846 C0399526 Class III malocclusion disease C07 Congenital Abnormality 0.01 1 2019 2019 1 0 BEFREE class iii malocclusion Gusb
265806 2990 GUSB 0.53 0.846 C1844813 Widely spaced teeth phenotype  Finding 0.1 NA NA NA 0 0 HPO widely spaced teeth Gusb
265808 2990 GUSB 0.53 0.846 C1846439 Hypoplasia of the odontoid process phenotype C05 Finding 0.1 NA NA NA 0 0 HPO hypoplasia of the odontoid process Gusb
267232 3020 H3-3A 0.559 0.692 C0024636 Malocclusion disease C07 Anatomical Abnormality 0.1 NA NA NA 0 1 CLINVAR malocclusion H3f3a
267519 3028 HSD17B10 0.656 0.538 C0011389 Dental Plaque phenotype C07 Disease or Syndrome 0.01 1 2011 2011 1 0 BEFREE dental plaque Hsd17b10
269401 3052 HCCS 0.559 0.731 C4021800 Abnormality of dental enamel group  Anatomical Abnormality 0.1 NA NA NA 0 0 HPO abnormality of dental enamel Hccs
269508 3054 HCFC1 0.601 0.692 C0239174 Late tooth eruption phenotype  Finding 0.1 NA NA NA 0 0 HPO late tooth eruption Hcfc1
269974 3060 HCRT 0.5 0.808 C1851841 ECTRODACTYLY, ECTODERMAL DYSPLASIA, AND CLEFT LIP/PALATE SYNDROME 1 disease C16;C17;C05;C07 Disease or Syndrome 0.01 1 2013 2013 1 0 BEFREE ectrodactyly, ectodermal dysplasia, and cleft lip/palate syndrome 1 Hcrt
270102 3062 HCRTR2 0.7 0.577 C1851841 ECTRODACTYLY, ECTODERMAL DYSPLASIA, AND CLEFT LIP/PALATE SYNDROME 1 disease C16;C17;C05;C07 Disease or Syndrome 0.01 1 2013 2013 1 0 BEFREE ectrodactyly, ectodermal dysplasia, and cleft lip/palate syndrome 1 Hcrtr2
272285 3082 HGF 0.374 0.885 C0002448 Ameloblastoma disease C04 Neoplastic Process 0.01 1 2012 2012 1 0 BEFREE ameloblastoma Hgf
272483 3082 HGF 0.374 0.885 C0028880 Odontogenic Tumors group C04 Neoplastic Process 0.01 1 2012 2012 1 0 BEFREE odontogenic tumors Hgf
272733 3082 HGF 0.374 0.885 C0457531 Acanthomatous ameloblastoma disease C04 Neoplastic Process 0.01 1 2012 2012 1 0 BEFREE acanthomatous ameloblastoma Hgf
273569 3091 HIF1A 0.327 0.923 C0002448 Ameloblastoma disease C04 Neoplastic Process 0.01 1 2019 2019 1 0 BEFREE ameloblastoma Hif1a
273840 3091 HIF1A 0.327 0.923 C0028879 Odontogenic Cysts disease C04;C05;C07 Disease or Syndrome 0.01 1 2018 2018 1 0 BEFREE odontogenic cysts Hif1a
274036 3091 HIF1A 0.327 0.923 C0206740 Calcifying Odontogenic Cyst disease C04;C05;C07 Anatomical Abnormality 0.01 1 2018 2018 1 0 BEFREE calcifying odontogenic cyst Hif1a
274347 3091 HIF1A 0.327 0.923 C1265736 Orthokeratinized odontogenic cyst disease C16;C04;C05;C07 Anatomical Abnormality 0.01 1 2019 2019 1 0 BEFREE orthokeratinized odontogenic cyst Hif1a
274366 3091 HIF1A 0.327 0.923 C1314678 Ameloblastic Carcinoma disease  Neoplastic Process 0.01 1 2019 2019 1 0 BEFREE ameloblastic carcinoma Hif1a
274435 3091 HIF1A 0.327 0.923 C1708604 Keratocystic Odontogenic Tumor disease C04 Neoplastic Process 0.02 1 2018 2019 2 0 BEFREE keratocystic odontogenic tumor Hif1a
274453 3091 HIF1A 0.327 0.923 C1851841 ECTRODACTYLY, ECTODERMAL DYSPLASIA, AND CLEFT LIP/PALATE SYNDROME 1 disease C16;C17;C05;C07 Disease or Syndrome 0.02 1 2012 2016 2 0 BEFREE ectrodactyly, ectodermal dysplasia, and cleft lip/palate syndrome 1 Hif1a
278457 3119 HLA-DQB1 0.407 0.885 C0011351 Dental Enamel Hypoplasia disease C16;C07 Disease or Syndrome 0.1 NA NA NA 0 0 HPO dental enamel hypoplasia H2-Ab1
279182 3123 HLA-DRB1 0.333 0.923 C0011334 Dental caries disease C07 Disease or Syndrome 0.1 NA NA NA 0 0 HPO dental caries Rb1
281963 3149 HMGB3 0.604 0.615 C0011998 Diastema of Teeth disease C16;C07 Finding 0.1 NA NA NA 0 0 HPO diastema of teeth Hmgb3
282550 3159 HMGA1 0.494 0.769 C1851841 ECTRODACTYLY, ECTODERMAL DYSPLASIA, AND CLEFT LIP/PALATE SYNDROME 1 disease C16;C17;C05;C07 Disease or Syndrome 0.01 1 2019 2019 1 0 BEFREE ectrodactyly, ectodermal dysplasia, and cleft lip/palate syndrome 1 Hmga1b
283584 3164 NR4A1 0.49 0.731 C1851841 ECTRODACTYLY, ECTODERMAL DYSPLASIA, AND CLEFT LIP/PALATE SYNDROME 1 disease C16;C17;C05;C07 Disease or Syndrome 0.01 1 2019 2019 1 0 BEFREE ectrodactyly, ectodermal dysplasia, and cleft lip/palate syndrome 1 Nr4a1
283898 3170 FOXA2 0.528 0.769 C1851841 ECTRODACTYLY, ECTODERMAL DYSPLASIA, AND CLEFT LIP/PALATE SYNDROME 1 disease C16;C17;C05;C07 Disease or Syndrome 0.01 1 2016 2016 1 0 BEFREE ectrodactyly, ectodermal dysplasia, and cleft lip/palate syndrome 1 Foxa2
284163 3172 HNF4A 0.461 0.808 C0399526 Class III malocclusion disease C07 Congenital Abnormality 0.1 NA NA NA 0 0 HPO class iii malocclusion Hnf4a
285059 3190 HNRNPK 0.539 0.846 C0011334 Dental caries disease C07 Disease or Syndrome 0.1 NA NA NA 0 1 CLINVAR dental caries Hnrnpk
285074 3190 HNRNPK 0.539 0.846 C0020608 Hypodontia disease C16;C07 Congenital Abnormality 0.1 NA NA NA 0 0 HPO hypodontia Hnrnpk
285116 3190 HNRNPK 0.539 0.846 C0266030 Supernumerary mesiodens tooth disease C16;C07 Disease or Syndrome 0.1 NA NA NA 0 1 CLINVAR supernumerary mesiodens tooth Hnrnpk
285128 3190 HNRNPK 0.539 0.846 C0399526 Class III malocclusion disease C07 Congenital Abnormality 0.1 NA NA NA 0 1 CLINVAR class iii malocclusion Hnrnpk
285216 3190 HNRNPK 0.539 0.846 C4082304 Oligodontia disease  Congenital Abnormality 0.1 NA NA NA 0 0 HPO oligodontia Hnrnpk
286573 3213 HOXB3 0.631 0.615 C0011334 Dental caries disease C07 Disease or Syndrome 0.1 1 2019 2019 1 0 GWASCAT dental caries Hoxb3
287260 3229 HOXC13 0.695 0.346 C0013575 Ectodermal Dysplasia disease C16;C17 Disease or Syndrome 0.16 1 2012 2019 6 0 BEFREE;HPO ectodermal dysplasia Hoxc13
287281 3229 HOXC13 0.695 0.346 C1865951 Ectodermal Dysplasia, Pure Hair-Nail Type disease C16;C17 Disease or Syndrome 0.5 1 2012 2014 2 0 CTD_human;ORPHANET ectodermal dysplasia, pure hair-nail type Hoxc13
287282 3229 HOXC13 0.695 0.346 C3554127 ECTODERMAL DYSPLASIA 9, HAIR/NAIL TYPE disease  Disease or Syndrome 0.7 1 2012 2017 2 1 CLINVAR;CTD_human;GENOMICS_ENGLAND;UNIPROT ectodermal dysplasia 9, hair/nail type Hoxc13
287500 3236 HOXD10 0.59 0.538 C0040427 Tooth Abnormalities group C16;C07 Anatomical Abnormality 0.01 1 2006 2006 1 0 BEFREE tooth abnormalities Hoxd10
287796 3239 HOXD13 0.483 0.808 C1839965 Multiple impacted teeth phenotype C07 Finding 0.1 NA NA NA 0 0 HPO multiple impacted teeth Hoxd13
288352 3242 HPD 0.573 0.769 C0011389 Dental Plaque phenotype C07 Disease or Syndrome 0.01 1 2016 2016 1 0 BEFREE dental plaque Hpd
288380 3242 HPD 0.573 0.769 C0080233 Tooth Loss disease C07 Acquired Abnormality 0.02 0.5 2017 2019 2 0 BEFREE tooth loss Hpd
289158 3263 HPX 0.599 0.731 C0002452 Amelogenesis Imperfecta disease C16;C07 Congenital Abnormality 0.01 1 2010 2010 1 0 BEFREE amelogenesis imperfecta Hpx
289241 3265 HRAS 0.378 0.885 C0002448 Ameloblastoma disease C04 Neoplastic Process 0.02 1 2019 2019 2 0 BEFREE ameloblastoma Hras
289445 3265 HRAS 0.378 0.885 C0040427 Tooth Abnormalities group C16;C07 Anatomical Abnormality 0.1 NA NA NA 0 0 HPO tooth abnormalities Hras
289638 3265 HRAS 0.378 0.885 C0457531 Acanthomatous ameloblastoma disease C04 Neoplastic Process 0.01 1 2019 2019 1 0 BEFREE acanthomatous ameloblastoma Hras
289773 3265 HRAS 0.378 0.885 C1513734 Solid/Multicystic Ameloblastoma disease C04 Neoplastic Process 0.01 1 2019 2019 1 2 BEFREE solid/multicystic ameloblastoma Hras
289897 3265 HRAS 0.378 0.885 C4021800 Abnormality of dental enamel group  Anatomical Abnormality 0.1 NA NA NA 0 0 HPO abnormality of dental enamel Hras
289900 3265 HRAS 0.378 0.885 C4023551 Abnormality of dental color phenotype  Finding 0.1 NA NA NA 0 0 HPO abnormality of dental color Hras
292348 3305 HSPA1L 0.603 0.654 C0333523 Deep caries phenotype C23;C07 Disease or Syndrome 0.01 1 2016 2016 1 0 BEFREE deep caries Hspa1l
293579 3313 HSPA9 0.502 0.885 C0020608 Hypodontia disease C16;C07 Congenital Abnormality 0.1 NA NA NA 0 0 HPO hypodontia Hspa9
295528 3339 HSPG2 0.438 0.885 C0002448 Ameloblastoma disease C04 Neoplastic Process 0.04 1 2002 2018 4 0 BEFREE ameloblastoma Hspg2
295631 3339 HSPG2 0.438 0.885 C0024636 Malocclusion disease C07 Anatomical Abnormality 0.1 NA NA NA 0 0 HPO malocclusion Hspg2
295651 3339 HSPG2 0.438 0.885 C0028880 Odontogenic Tumors group C04 Neoplastic Process 0.12 1 2008 2018 2 0 BEFREE;HPO odontogenic tumors Hspg2
295679 3339 HSPG2 0.438 0.885 C0040457 Tooth, Supernumerary phenotype C16;C07 Finding 0.1 NA NA NA 0 0 HPO tooth, supernumerary Hspg2
295836 3339 HSPG2 0.438 0.885 C1708604 Keratocystic Odontogenic Tumor disease C04 Neoplastic Process 0.01 1 2008 2008 1 0 BEFREE keratocystic odontogenic tumor Hspg2
297870 3371 TNC 0.433 0.846 C0002448 Ameloblastoma disease C04 Neoplastic Process 0.01 1 2010 2010 1 0 BEFREE ameloblastoma Tnc
297914 3371 TNC 0.433 0.846 C0011436 Dentinogenesis Imperfecta disease C16;C07 Congenital Abnormality 0.01 1 1996 1996 1 0 BEFREE dentinogenesis imperfecta Tnc
298056 3371 TNC 0.433 0.846 C0206740 Calcifying Odontogenic Cyst disease C04;C05;C07 Anatomical Abnormality 0.01 1 1997 1997 1 0 BEFREE calcifying odontogenic cyst Tnc
298100 3371 TNC 0.433 0.846 C0334572 Ameloblastic fibroma disease C04 Neoplastic Process 0.01 1 2010 2010 1 0 BEFREE ameloblastic fibroma Tnc
298563 3381 IBSP 0.653 0.538 C0002448 Ameloblastoma disease C04 Neoplastic Process 0.01 1 1998 1998 1 0 BEFREE ameloblastoma Ibsp
298570 3381 IBSP 0.653 0.538 C0008928 Cleidocranial Dysplasia disease C16;C05 Disease or Syndrome 0.01 1 2019 2019 1 0 BEFREE cleidocranial dysplasia Ibsp
301074 3423 IDS 0.559 0.769 C0239174 Late tooth eruption phenotype  Finding 0.1 NA NA NA 0 0 HPO late tooth eruption Ids
301118 3423 IDS 0.559 0.769 C1844813 Widely spaced teeth phenotype  Finding 0.1 NA NA NA 0 0 HPO widely spaced teeth Ids
301158 3425 IDUA 0.499 0.846 C0011334 Dental caries disease C07 Disease or Syndrome 0.01 1 2019 2019 1 0 BEFREE dental caries Idua
301264 3425 IDUA 0.499 0.846 C0240340 Microdontia (disorder) disease C16;C07 Congenital Abnormality 0.1 NA NA NA 0 0 HPO microdontia (disorder) Idua
301292 3425 IDUA 0.499 0.846 C0399526 Class III malocclusion disease C07 Congenital Abnormality 0.1 NA NA NA 0 0 HPO class iii malocclusion Idua
301339 3425 IDUA 0.499 0.846 C1846439 Hypoplasia of the odontoid process phenotype C05 Finding 0.1 NA NA NA 0 0 HPO hypoplasia of the odontoid process Idua
304821 3458 IFNG 0.288 0.962 C0011436 Dentinogenesis Imperfecta disease C16;C07 Congenital Abnormality 0.01 1 1996 1996 1 0 BEFREE dentinogenesis imperfecta Ifng
304852 3458 IFNG 0.288 0.962 C0013575 Ectodermal Dysplasia disease C16;C17 Disease or Syndrome 0.01 1 2014 2014 1 0 BEFREE ectodermal dysplasia Ifng
305937 3458 IFNG 0.288 0.962 C1706004 Anhydrotic Ectodermal Dysplasias disease C16;C17 Congenital Abnormality 0.01 1 2005 2005 1 0 BEFREE anhydrotic ectodermal dysplasias Ifng
305962 3458 IFNG 0.288 0.962 C1845052 AMELOGENESIS IMPERFECTA, HYPOPLASTIC/HYPOMATURATION, X-LINKED 1 disease C16;C07 Disease or Syndrome 0.01 1 2017 2017 1 0 BEFREE amelogenesis imperfecta, hypoplastic/hypomaturation, x-linked 1 Ifng
306314 3459 IFNGR1 0.529 0.692 C1706004 Anhydrotic Ectodermal Dysplasias disease C16;C17 Congenital Abnormality 0.01 1 2005 2005 1 0 BEFREE anhydrotic ectodermal dysplasias Ifngr1
306828 3479 IGF1 0.318 0.885 C0024636 Malocclusion disease C07 Anatomical Abnormality 0.2 1 2012 2012 1 0 RGD malocclusion Igf1
307120 3479 IGF1 0.318 0.885 C0239174 Late tooth eruption phenotype  Finding 0.1 NA NA NA 0 0 HPO late tooth eruption Igf1
307278 3479 IGF1 0.318 0.885 C0399526 Class III malocclusion disease C07 Congenital Abnormality 0.02 0.5 2010 2014 2 0 BEFREE class iii malocclusion Igf1
307880 3480 IGF1R 0.399 0.885 C0024636 Malocclusion disease C07 Anatomical Abnormality 0.2 1 2012 2012 1 0 RGD malocclusion Igf1r
309490 3485 IGFBP2 0.478 0.769 C0008928 Cleidocranial Dysplasia disease C16;C05 Disease or Syndrome 0.01 1 2018 2018 1 0 BEFREE cleidocranial dysplasia Igfbp2
309809 3486 IGFBP3 0.439 0.808 C0024636 Malocclusion disease C07 Anatomical Abnormality 0.2 1 2012 2012 1 0 RGD malocclusion Igfbp3
310796 3491 CCN1 0.473 0.731 C1708604 Keratocystic Odontogenic Tumor disease C04 Neoplastic Process 0.01 1 2017 2017 1 0 BEFREE keratocystic odontogenic tumor Ccn1
312063 3549 IHH 0.573 0.538 C0399352 Developmental absence of tooth disease C16;C07 Congenital Abnormality 0.01 1 2017 2017 1 0 BEFREE developmental absence of tooth Ihh
312064 3549 IHH 0.573 0.538 C0399526 Class III malocclusion disease C07 Congenital Abnormality 0.01 1 2010 2010 1 0 BEFREE class iii malocclusion Ihh
312143 3550 IK 0.729 0.5 C0011334 Dental caries disease C07 Disease or Syndrome 0.01 1 2018 2018 1 0 BEFREE dental caries Ik
312367 3552 IL1A 0.333 0.962 C0002448 Ameloblastoma disease C04 Neoplastic Process 0.01 1 2011 2011 1 0 BEFREE ameloblastoma Il1a
312656 3552 IL1A 0.333 0.962 C0028879 Odontogenic Cysts disease C04;C05;C07 Disease or Syndrome 0.01 1 2017 2017 1 0 BEFREE odontogenic cysts Il1a
312657 3552 IL1A 0.333 0.962 C0028880 Odontogenic Tumors group C04 Neoplastic Process 0.03 1 2008 2012 3 0 BEFREE;LHGDN odontogenic tumors Il1a
312801 3552 IL1A 0.333 0.962 C0080233 Tooth Loss disease C07 Acquired Abnormality 0.06 0.833 1999 2019 6 0 BEFREE tooth loss Il1a
313015 3552 IL1A 0.333 0.962 C0457521 Unicystic ameloblastoma disease C04 Neoplastic Process 0.01 1 2018 2018 1 0 BEFREE unicystic ameloblastoma Il1a
313156 3552 IL1A 0.333 0.962 C1290638 Resorption of apex of tooth root disease C07 Disease or Syndrome 0.02 1 2013 2018 2 0 BEFREE resorption of apex of tooth root Il1a
313207 3552 IL1A 0.333 0.962 C1708604 Keratocystic Odontogenic Tumor disease C04 Neoplastic Process 0.01 1 2012 2012 1 0 BEFREE keratocystic odontogenic tumor Il1a
313324 3552 IL1A 0.333 0.962 C4076304 Dental plaque induced gingivitis disease  Disease or Syndrome 0.01 1 2010 2010 1 0 BEFREE dental plaque induced gingivitis Il1a
313424 3553 IL1B 0.276 0.962 C0004277 Tooth Attrition disease C07 Acquired Abnormality 0.01 1 2014 2014 1 0 BEFREE tooth attrition Il1b
313531 3553 IL1B 0.276 0.962 C0011334 Dental caries disease C07 Disease or Syndrome 0.02 1 2019 2020 2 1 BEFREE dental caries Il1b
314006 3553 IL1B 0.276 0.962 C0040460 Toothache phenotype C23;C07 Sign or Symptom 0.01 1 2018 2018 1 0 BEFREE toothache Il1b
314055 3553 IL1B 0.276 0.962 C0080233 Tooth Loss disease C07 Acquired Abnormality 0.07 0.857 1999 2019 7 0 BEFREE tooth loss Il1b
314286 3553 IL1B 0.276 0.962 C0266025 Ectopic tooth disease C16 Congenital Abnormality 0.01 1 2018 2018 1 0 BEFREE ectopic tooth Il1b
314385 3553 IL1B 0.276 0.962 C0333519 Caries (morphologic abnormality) disease C23 Disease or Syndrome 0.01 1 2020 2020 1 0 BEFREE caries (morphologic abnormality) Il1b
314386 3553 IL1B 0.276 0.962 C0333523 Deep caries phenotype C23;C07 Disease or Syndrome 0.01 1 2015 2015 1 1 BEFREE deep caries Il1b
314455 3553 IL1B 0.276 0.962 C0399452 Supragingival dental plaque disease C07 Disease or Syndrome 0.01 1 2020 2020 1 0 BEFREE supragingival dental plaque Il1b
314768 3553 IL1B 0.276 0.962 C1290638 Resorption of apex of tooth root disease C07 Disease or Syndrome 0.01 1 2013 2013 1 0 BEFREE resorption of apex of tooth root Il1b
314860 3553 IL1B 0.276 0.962 C1708604 Keratocystic Odontogenic Tumor disease C04 Neoplastic Process 0.01 1 2012 2012 1 0 BEFREE keratocystic odontogenic tumor Il1b
315047 3553 IL1B 0.276 0.962 C3826476 Dental caries in children disease  Disease or Syndrome 0.01 1 2019 2019 1 0 BEFREE dental caries in children Il1b
315091 3553 IL1B 0.276 0.962 C4076304 Dental plaque induced gingivitis disease  Disease or Syndrome 0.01 1 2010 2010 1 0 BEFREE dental plaque induced gingivitis Il1b
315223 3554 IL1R1 0.509 0.769 C0028880 Odontogenic Tumors group C04 Neoplastic Process 0.01 1 2008 2008 1 0 LHGDN odontogenic tumors Il1r1
315479 3557 IL1RN 0.373 0.923 C0011334 Dental caries disease C07 Disease or Syndrome 0.01 1 2019 2019 1 0 BEFREE dental caries Il1rn
315609 3557 IL1RN 0.373 0.923 C0028880 Odontogenic Tumors group C04 Neoplastic Process 0.01 1 2008 2008 1 0 LHGDN odontogenic tumors Il1rn
315836 3557 IL1RN 0.373 0.923 C0376699 Teeth, Endodontically-Treated disease C07 Disease or Syndrome 0.01 1 2013 2013 1 0 BEFREE teeth, endodontically-treated Il1rn
315957 3557 IL1RN 0.373 0.923 C1290638 Resorption of apex of tooth root disease C07 Disease or Syndrome 0.01 1 2012 2012 1 0 BEFREE resorption of apex of tooth root Il1rn
316051 3557 IL1RN 0.373 0.923 C3826476 Dental caries in children disease  Disease or Syndrome 0.01 1 2019 2019 1 0 BEFREE dental caries in children Il1rn
316682 3558 IL2 0.336 0.885 C0399368 Amelogenesis Imperfecta, Type IB disease C16;C07 Disease or Syndrome 0.01 1 2018 2018 1 0 BEFREE amelogenesis imperfecta, type ib Il2
317182 3559 IL2RA 0.389 0.885 C0024636 Malocclusion disease C07 Anatomical Abnormality 0.1 NA NA NA 0 0 HPO malocclusion Il2ra
317648 3560 IL2RB 0.491 0.846 C0024636 Malocclusion disease C07 Anatomical Abnormality 0.1 NA NA NA 0 0 HPO malocclusion Il2rb
318387 3565 IL4 0.332 0.962 C0011334 Dental caries disease C07 Disease or Syndrome 0.01 1 2000 2000 1 0 BEFREE dental caries Il4
318889 3565 IL4 0.332 0.962 C0333519 Caries (morphologic abnormality) disease C23 Disease or Syndrome 0.01 1 2000 2000 1 0 BEFREE caries (morphologic abnormality) Il4
319528 3567 IL5 0.437 0.846 C0004277 Tooth Attrition disease C07 Acquired Abnormality 0.01 0 2003 2003 1 0 BEFREE tooth attrition Il5
319952 3569 IL6 0.248 0.962 C0002448 Ameloblastoma disease C04 Neoplastic Process 0.03 1 2011 2017 3 0 BEFREE ameloblastoma Il6
320130 3569 IL6 0.248 0.962 C0011334 Dental caries disease C07 Disease or Syndrome 0.01 1 2020 2020 1 0 BEFREE dental caries Il6
320519 3569 IL6 0.248 0.962 C0028880 Odontogenic Tumors group C04 Neoplastic Process 0.01 1 2011 2011 1 0 BEFREE odontogenic tumors Il6
320693 3569 IL6 0.248 0.962 C0038364 Stomatitis, Denture disease C07 Disease or Syndrome 0.01 1 2018 2018 1 0 BEFREE stomatitis, denture Il6
320765 3569 IL6 0.248 0.962 C0043154 Dental White Spot disease C07 Disease or Syndrome 0.01 1 2019 2019 1 0 BEFREE dental white spot Il6
320783 3569 IL6 0.248 0.962 C0080233 Tooth Loss disease C07 Acquired Abnormality 0.02 1 2015 2017 2 0 BEFREE tooth loss Il6
320820 3569 IL6 0.248 0.962 C0086103 Decayed, Missing, and Filled Teeth disease  Acquired Abnormality 0.01 1 2018 2018 1 0 BEFREE decayed, missing, and filled teeth Il6
321382 3569 IL6 0.248 0.962 C0406735 Hypoplastic enamel-onycholysis-hypohidrosis syndrome disease C23;C16;C07 Disease or Syndrome 0.01 1 2017 2017 1 0 BEFREE hypoplastic enamel-onycholysis-hypohidrosis syndrome Il6
321926 3569 IL6 0.248 0.962 C1851841 ECTRODACTYLY, ECTODERMAL DYSPLASIA, AND CLEFT LIP/PALATE SYNDROME 1 disease C16;C17;C05;C07 Disease or Syndrome 0.01 1 2008 2008 1 0 BEFREE ectrodactyly, ectodermal dysplasia, and cleft lip/palate syndrome 1 Il6
322125 3569 IL6 0.248 0.962 C3714731 Early childhood caries disease C07 Disease or Syndrome 0.03 0.667 2017 2018 3 0 BEFREE early childhood caries Il6
322191 3569 IL6 0.248 0.962 C4076304 Dental plaque induced gingivitis disease  Disease or Syndrome 0.02 1 2007 2008 2 0 BEFREE dental plaque induced gingivitis Il6
324741 3578 IL9 0.461 0.846 C0002448 Ameloblastoma disease C04 Neoplastic Process 0.01 1 2019 2019 1 0 BEFREE ameloblastoma Il9
325071 3579 CXCR2 0.445 0.923 C0011334 Dental caries disease C07 Disease or Syndrome 0.01 1 2013 2013 1 0 BEFREE dental caries Cxcr1
325224 3579 CXCR2 0.445 0.923 C0333519 Caries (morphologic abnormality) disease C23 Disease or Syndrome 0.01 1 2013 2013 1 0 BEFREE caries (morphologic abnormality) Cxcr1
325576 3586 IL10 0.281 0.923 C0011334 Dental caries disease C07 Disease or Syndrome 0.02 1 2000 2019 2 0 BEFREE dental caries Il10
325877 3586 IL10 0.281 0.923 C0028879 Odontogenic Cysts disease C04;C05;C07 Disease or Syndrome 0.01 1 2017 2017 1 0 BEFREE odontogenic cysts Il10
326389 3586 IL10 0.281 0.923 C0333519 Caries (morphologic abnormality) disease C23 Disease or Syndrome 0.01 1 2000 2000 1 0 BEFREE caries (morphologic abnormality) Il10
326973 3586 IL10 0.281 0.923 C3826476 Dental caries in children disease  Disease or Syndrome 0.01 1 2019 2019 1 0 BEFREE dental caries in children Il10
327450 3589 IL11 0.481 0.808 C3280073 CRANIOSYNOSTOSIS AND DENTAL ANOMALIES disease C16;C05 Disease or Syndrome 0.3 1 2011 2011 1 0 GENOMICS_ENGLAND craniosynostosis and dental anomalies Il11
327493 3590 IL11RA 0.663 0.654 C0239174 Late tooth eruption phenotype  Finding 0.1 NA NA NA 0 0 HPO late tooth eruption Gm13305
327514 3590 IL11RA 0.663 0.654 C3280073 CRANIOSYNOSTOSIS AND DENTAL ANOMALIES disease C16;C05 Disease or Syndrome 0.7 1 2011 2013 2 4 CLINVAR;CTD_human;GENOMICS_ENGLAND;ORPHANET;UNIPROT craniosynostosis and dental anomalies Gm13305
329560 3603 IL16 0.501 0.846 C0399523 Class I malocclusion disease C07 Disease or Syndrome 0.01 1 2017 2017 1 0 BEFREE class i malocclusion Il16
329897 3605 IL17A 0.324 0.923 C0008928 Cleidocranial Dysplasia disease C16;C05 Disease or Syndrome 0.01 1 2019 2019 1 0 BEFREE cleidocranial dysplasia Il17a
330271 3605 IL17A 0.324 0.923 C0043154 Dental White Spot disease C07 Disease or Syndrome 0.01 1 2019 2019 1 0 BEFREE dental white spot Il17a
332520 3621 ING1 0.573 0.692 C0002448 Ameloblastoma disease C04 Neoplastic Process 0.01 1 2010 2010 1 0 BEFREE ameloblastoma Ing1
332619 3622 ING2 0.599 0.654 C0002448 Ameloblastoma disease C04 Neoplastic Process 0.01 1 2019 2019 1 0 BEFREE ameloblastoma Ing2
332801 3624 INHBA 0.601 0.615 C0011334 Dental caries disease C07 Disease or Syndrome 0.01 1 2013 2013 1 0 BEFREE dental caries Inhba
332841 3624 INHBA 0.601 0.615 C0333519 Caries (morphologic abnormality) disease C23 Disease or Syndrome 0.01 1 2013 2013 1 0 BEFREE caries (morphologic abnormality) Inhba
332987 3627 CXCL10 0.378 0.885 C0011334 Dental caries disease C07 Disease or Syndrome 0.01 1 2007 2007 1 0 BEFREE dental caries Cxcl10
332988 3627 CXCL10 0.378 0.885 C0011436 Dentinogenesis Imperfecta disease C16;C07 Congenital Abnormality 0.01 1 1996 1996 1 0 BEFREE dentinogenesis imperfecta Cxcl10
333294 3627 CXCL10 0.378 0.885 C0333519 Caries (morphologic abnormality) disease C23 Disease or Syndrome 0.01 1 2007 2007 1 0 BEFREE caries (morphologic abnormality) Cxcl10
334666 3643 INSR 0.432 0.846 C0266054 Premature tooth eruption phenotype  Finding 0.1 NA NA NA 0 0 HPO premature tooth eruption Insr
334719 3643 INSR 0.432 0.846 C0399526 Class III malocclusion disease C07 Congenital Abnormality 0.1 NA NA NA 0 0 HPO class iii malocclusion Insr
335005 3645 INSRR 0.508 0.808 C0086103 Decayed, Missing, and Filled Teeth disease  Acquired Abnormality 0.01 0 2020 2020 1 0 BEFREE decayed, missing, and filled teeth Insrr
335564 3654 IRAK1 0.506 0.808 C1290638 Resorption of apex of tooth root disease C07 Disease or Syndrome 0.01 1 2016 2016 1 0 BEFREE resorption of apex of tooth root Irak1
335627 3655 ITGA6 0.539 0.769 C0011351 Dental Enamel Hypoplasia disease C16;C07 Disease or Syndrome 0.1 NA NA NA 0 0 HPO dental enamel hypoplasia Itga6
336604 3663 IRF5 0.489 0.731 C0011334 Dental caries disease C07 Disease or Syndrome 0.1 NA NA NA 0 0 HPO dental caries Irf5
336832 3664 IRF6 0.486 0.769 C0011334 Dental caries disease C07 Disease or Syndrome 0.01 1 2017 2017 1 0 BEFREE dental caries Irf6
336842 3664 IRF6 0.486 0.769 C0020608 Hypodontia disease C16;C07 Congenital Abnormality 0.42 1 2008 2009 2 0 BEFREE;HPO;ORPHANET hypodontia Irf6
336851 3664 IRF6 0.486 0.769 C0024636 Malocclusion disease C07 Anatomical Abnormality 0.1 NA NA NA 0 0 HPO malocclusion Irf6
336894 3664 IRF6 0.486 0.769 C0240340 Microdontia (disorder) disease C16;C07 Congenital Abnormality 0.1 NA NA NA 0 0 HPO microdontia (disorder) Irf6
336901 3664 IRF6 0.486 0.769 C0266036 Macrodontia disease C16;C07 Congenital Abnormality 0.1 NA NA NA 0 0 HPO macrodontia Irf6
336926 3664 IRF6 0.486 0.769 C0399352 Developmental absence of tooth disease C16;C07 Congenital Abnormality 0.01 1 2019 2019 1 0 BEFREE developmental absence of tooth Irf6
336982 3664 IRF6 0.486 0.769 C1859363 Abnormality of dental eruption phenotype  Finding 0.1 NA NA NA 0 0 HPO abnormality of dental eruption Irf6
337012 3664 IRF6 0.486 0.769 C4023573 Abnormal number of permanent teeth phenotype  Anatomical Abnormality 0.1 NA NA NA 0 0 HPO abnormal number of permanent teeth Irf6
337022 3664 IRF6 0.486 0.769 C4082304 Oligodontia disease  Congenital Abnormality 0.4 NA NA NA 0 0 HPO;ORPHANET oligodontia Irf6
337802 3670 ISL1 0.579 0.654 C0002448 Ameloblastoma disease C04 Neoplastic Process 0.01 1 2015 2015 1 0 BEFREE ameloblastoma Isl1
337957 3673 ITGA2 0.522 0.731 C0002448 Ameloblastoma disease C04 Neoplastic Process 0.01 1 2007 2007 1 0 LHGDN ameloblastoma Itga2
338339 3675 ITGA3 0.573 0.731 C0002448 Ameloblastoma disease C04 Neoplastic Process 0.01 1 2007 2007 1 0 LHGDN ameloblastoma Itga3
338571 3678 ITGA5 0.524 0.769 C0002448 Ameloblastoma disease C04 Neoplastic Process 0.01 1 2007 2007 1 0 LHGDN ameloblastoma Itga5
339017 3683 ITGAL 0.511 0.885 C0011334 Dental caries disease C07 Disease or Syndrome 0.01 1 2014 2014 1 0 BEFREE dental caries Gal
339108 3683 ITGAL 0.511 0.885 C0333519 Caries (morphologic abnormality) disease C23 Disease or Syndrome 0.01 1 2014 2014 1 0 BEFREE caries (morphologic abnormality) Gal
339135 3683 ITGAL 0.511 0.885 C1456145 Dental caries of smooth surface disease C07 Disease or Syndrome 0.1 1 2014 2014 1 1 GWASCAT dental caries of smooth surface Gal
339817 3688 ITGB1 0.496 0.808 C0002448 Ameloblastoma disease C04 Neoplastic Process 0.02 1 2007 2011 2 0 BEFREE;LHGDN ameloblastoma Itgb1
340629 3691 ITGB4 0.525 0.731 C0002452 Amelogenesis Imperfecta disease C16;C07 Congenital Abnormality 0.3 NA NA NA 0 0 GENOMICS_ENGLAND amelogenesis imperfecta Itgb4
340651 3691 ITGB4 0.525 0.731 C0011334 Dental caries disease C07 Disease or Syndrome 0.1 NA NA NA 0 0 HPO dental caries Itgb4
340652 3691 ITGB4 0.525 0.731 C0011351 Dental Enamel Hypoplasia disease C16;C07 Disease or Syndrome 0.1 NA NA NA 0 0 HPO dental enamel hypoplasia Itgb4
340654 3691 ITGB4 0.525 0.731 C0013575 Ectodermal Dysplasia disease C16;C17 Disease or Syndrome 0.3 1 2008 2008 1 0 CTD_human ectodermal dysplasia Itgb4
340666 3691 ITGB4 0.525 0.731 C0020608 Hypodontia disease C16;C07 Congenital Abnormality 0.1 NA NA NA 0 0 HPO hypodontia Itgb4
340702 3691 ITGB4 0.525 0.731 C0162361 Hidrotic Ectodermal Dysplasia disease C16;C17 Disease or Syndrome 0.3 1 2008 2008 1 0 CTD_human hidrotic ectodermal dysplasia Itgb4
340757 3691 ITGB4 0.525 0.731 C1706004 Anhydrotic Ectodermal Dysplasias disease C16;C17 Congenital Abnormality 0.3 1 2008 2008 1 0 CTD_human anhydrotic ectodermal dysplasias Itgb4
340935 3694 ITGB6 0.597 0.692 C0002452 Amelogenesis Imperfecta disease C16;C07 Congenital Abnormality 0.14 1 2014 2016 4 3 BEFREE;HPO amelogenesis imperfecta Itgb6
340946 3694 ITGB6 0.597 0.692 C0011351 Dental Enamel Hypoplasia disease C16;C07 Disease or Syndrome 0.1 NA NA NA 0 0 HPO dental enamel hypoplasia Itgb6
340982 3694 ITGB6 0.597 0.692 C0399367 Amelogenesis imperfecta local hypoplastic form disease C16;C07 Congenital Abnormality 0.3 1 2014 2014 1 0 ORPHANET amelogenesis imperfecta local hypoplastic form Itgb6
340983 3694 ITGB6 0.597 0.692 C0399376 Amelogenesis Imperfecta, Type III disease C16;C07 Disease or Syndrome 0.3 1 2014 2014 1 0 ORPHANET amelogenesis imperfecta, type iii Itgb6
341005 3694 ITGB6 0.597 0.692 C1860711 Dental enamel pits phenotype  Finding 0.1 NA NA NA 0 0 HPO dental enamel pits Itgb6
341007 3694 ITGB6 0.597 0.692 C1863008 Yellow-brown discoloration of the teeth phenotype  Finding 0.1 NA NA NA 0 0 HPO yellow-brown discoloration of the teeth Itgb6
341017 3694 ITGB6 0.597 0.692 C4015557 AMELOGENESIS IMPERFECTA, TYPE IH disease  Disease or Syndrome 0.7 1 2014 2016 3 4 CLINVAR;CTD_human;GENOMICS_ENGLAND;UNIPROT amelogenesis imperfecta, type ih Itgb6
341580 3707 ITPKB 0.805 0.192 C0011334 Dental caries disease C07 Disease or Syndrome 0.1 1 2019 2019 1 1 GWASCAT dental caries Itpkb
342046 3714 JAG2 0.576 0.846 C0002448 Ameloblastoma disease C04 Neoplastic Process 0.01 1 2010 2010 1 0 BEFREE ameloblastoma Jag2
342057 3714 JAG2 0.576 0.846 C0013575 Ectodermal Dysplasia disease C16;C17 Disease or Syndrome 0.01 1 2008 2008 1 0 BEFREE ectodermal dysplasia Jag2
342093 3714 JAG2 0.576 0.846 C0457533 Desmoplastic ameloblastoma disease C04 Neoplastic Process 0.01 1 2010 2010 1 0 BEFREE desmoplastic ameloblastoma Jag2
344143 3728 JUP 0.628 0.5 C0027443 Natal Teeth phenotype  Finding 0.1 NA NA NA 0 0 HPO natal teeth Jup
344768 3737 KCNA2 0.612 0.577 C0020608 Hypodontia disease C16;C07 Congenital Abnormality 0.1 NA NA NA 0 0 HPO hypodontia Kcna2
345017 3745 KCNB1 0.65 0.462 C0020608 Hypodontia disease C16;C07 Congenital Abnormality 0.1 NA NA NA 0 0 HPO hypodontia Kcnb1
345318 3752 KCND3 0.619 0.615 C2931783 Amelogenesis imperfecta nephrocalcinosis disease C16;C18;C13;C12;C07 Disease or Syndrome 0.01 1 2019 2019 1 0 BEFREE amelogenesis imperfecta nephrocalcinosis Kcnd3
345412 3753 KCNE1 0.588 0.615 C2931783 Amelogenesis imperfecta nephrocalcinosis disease C16;C18;C13;C12;C07 Disease or Syndrome 0.01 1 2018 2018 1 0 BEFREE amelogenesis imperfecta nephrocalcinosis Kcne1
345455 3756 KCNH1 0.542 0.731 C0020608 Hypodontia disease C16;C07 Congenital Abnormality 0.1 NA NA NA 0 0 HPO hypodontia Kcnh1
345479 3756 KCNH1 0.542 0.731 C0040457 Tooth, Supernumerary phenotype C16;C07 Finding 0.1 NA NA NA 0 0 HPO tooth, supernumerary Kcnh1
345491 3756 KCNH1 0.542 0.731 C0239174 Late tooth eruption phenotype  Finding 0.1 NA NA NA 0 0 HPO late tooth eruption Kcnh1
345512 3756 KCNH1 0.542 0.731 C0399526 Class III malocclusion disease C07 Congenital Abnormality 0.1 NA NA NA 0 0 HPO class iii malocclusion Kcnh1
345797 3758 KCNJ1 0.619 0.577 C0002452 Amelogenesis Imperfecta disease C16;C07 Congenital Abnormality 0.3 1 2012 2012 1 0 GENOMICS_ENGLAND amelogenesis imperfecta Kcnj1
345899 3759 KCNJ2 0.572 0.731 C0011351 Dental Enamel Hypoplasia disease C16;C07 Disease or Syndrome 0.1 NA NA NA 0 0 HPO dental enamel hypoplasia Kcnj2
345905 3759 KCNJ2 0.572 0.731 C0020608 Hypodontia disease C16;C07 Congenital Abnormality 0.1 NA NA NA 0 0 HPO hypodontia Kcnj2
345943 3759 KCNJ2 0.572 0.731 C0266050 Failure of exfoliation of primary tooth phenotype  Disease or Syndrome 0.1 NA NA NA 0 0 HPO failure of exfoliation of primary tooth Kcnj2
345986 3759 KCNJ2 0.572 0.731 C1849540 Delayed eruption of permanent teeth phenotype  Finding 0.1 NA NA NA 0 0 HPO delayed eruption of permanent teeth Kcnj2
346006 3759 KCNJ2 0.572 0.731 C4082304 Oligodontia disease  Congenital Abnormality 0.1 NA NA NA 0 0 HPO oligodontia Kcnj2
346014 3760 KCNJ3 0.653 0.5 C0011334 Dental caries disease C07 Disease or Syndrome 0.1 1 2019 2019 1 1 GWASCAT dental caries Kcnj3
346375 3764 KCNJ8 0.619 0.538 C2931783 Amelogenesis imperfecta nephrocalcinosis disease C16;C18;C13;C12;C07 Disease or Syndrome 0.02 1 2010 2012 2 1 BEFREE amelogenesis imperfecta nephrocalcinosis Kcnj8
348431 3791 KDR 0.378 0.885 C1851841 ECTRODACTYLY, ECTODERMAL DYSPLASIA, AND CLEFT LIP/PALATE SYNDROME 1 disease C16;C17;C05;C07 Disease or Syndrome 0.01 1 2019 2019 1 0 BEFREE ectrodactyly, ectodermal dysplasia, and cleft lip/palate syndrome 1 Kdr
351471 3832 KIF11 0.56 0.769 C0399526 Class III malocclusion disease C07 Congenital Abnormality 0.1 NA NA NA 0 0 HPO class iii malocclusion Kif11
351906 3840 KPNA4 0.716 0.5 C0011334 Dental caries disease C07 Disease or Syndrome 0.01 1 2014 2014 1 0 BEFREE dental caries Kpna4
351917 3840 KPNA4 0.716 0.5 C0333519 Caries (morphologic abnormality) disease C23 Disease or Syndrome 0.01 1 2014 2014 1 0 BEFREE caries (morphologic abnormality) Kpna4
351925 3840 KPNA4 0.716 0.5 C1456144 Dental caries pit and fissure disease C07 Disease or Syndrome 0.1 1 2014 2014 1 1 GWASCAT dental caries pit and fissure Kpna4
351978 3845 KRAS 0.32 0.923 C0002448 Ameloblastoma disease C04 Neoplastic Process 0.01 1 2004 2004 1 0 BEFREE ameloblastoma Kras
352231 3845 KRAS 0.32 0.923 C0028880 Odontogenic Tumors group C04 Neoplastic Process 0.02 1 2019 2019 2 0 BEFREE odontogenic tumors Kras
352291 3845 KRAS 0.32 0.923 C0040427 Tooth Abnormalities group C16;C07 Anatomical Abnormality 0.1 NA NA NA 0 0 HPO tooth abnormalities Kras
352432 3845 KRAS 0.32 0.923 C0206740 Calcifying Odontogenic Cyst disease C04;C05;C07 Anatomical Abnormality 0.01 1 2017 2017 1 0 BEFREE calcifying odontogenic cyst Kras
352599 3845 KRAS 0.32 0.923 C0334565 Adenoameloblastoma disease C04 Neoplastic Process 0.01 1 2019 2019 1 1 BEFREE adenoameloblastoma Kras
352941 3845 KRAS 0.32 0.923 C1849538 Delayed eruption of primary teeth phenotype  Finding 0.1 NA NA NA 0 1 CLINVAR delayed eruption of primary teeth Kras
352946 3845 KRAS 0.32 0.923 C1851841 ECTRODACTYLY, ECTODERMAL DYSPLASIA, AND CLEFT LIP/PALATE SYNDROME 1 disease C16;C17;C05;C07 Disease or Syndrome 0.03 1 2013 2015 3 0 BEFREE ectrodactyly, ectodermal dysplasia, and cleft lip/palate syndrome 1 Kras
353105 3845 KRAS 0.32 0.923 C4023551 Abnormality of dental color phenotype  Finding 0.1 NA NA NA 0 0 HPO abnormality of dental color Kras
353392 3852 KRT5 0.512 0.731 C0028880 Odontogenic Tumors group C04 Neoplastic Process 0.01 0 2001 2001 1 0 BEFREE odontogenic tumors Gm5478
353527 3852 KRT5 0.512 0.731 C4021800 Abnormality of dental enamel group  Anatomical Abnormality 0.1 NA NA NA 0 0 HPO abnormality of dental enamel Gm5478
353550 3853 KRT6A 0.61 0.692 C0011334 Dental caries disease C07 Disease or Syndrome 0.11 1 2018 2018 1 0 BEFREE;HPO dental caries Gm5414
353617 3854 KRT6B 0.663 0.577 C0011334 Dental caries disease C07 Disease or Syndrome 0.11 1 2018 2018 1 0 BEFREE;HPO dental caries Gm5414
354299 3861 KRT14 0.53 0.731 C0002448 Ameloblastoma disease C04 Neoplastic Process 0.01 1 2017 2017 1 0 BEFREE ameloblastoma Krt14
354318 3861 KRT14 0.53 0.731 C0011334 Dental caries disease C07 Disease or Syndrome 0.1 NA NA NA 0 0 HPO dental caries Krt14
354319 3861 KRT14 0.53 0.731 C0011351 Dental Enamel Hypoplasia disease C16;C07 Disease or Syndrome 0.1 NA NA NA 0 0 HPO dental enamel hypoplasia Krt14
354321 3861 KRT14 0.53 0.731 C0013575 Ectodermal Dysplasia disease C16;C17 Disease or Syndrome 0.11 1 2008 2008 1 0 BEFREE;HPO;LHGDN ectodermal dysplasia Krt14
354374 3861 KRT14 0.53 0.731 C0232513 Premature tooth loss phenotype C07 Finding 0.1 NA NA NA 0 0 HPO premature tooth loss Krt14
354460 3861 KRT14 0.53 0.731 C4021800 Abnormality of dental enamel group  Anatomical Abnormality 0.1 NA NA NA 0 0 HPO abnormality of dental enamel Krt14
354518 3868 KRT16 0.565 0.769 C0011334 Dental caries disease C07 Disease or Syndrome 0.1 NA NA NA 0 0 HPO dental caries Krt16
354623 3872 KRT17 0.531 0.654 C0011334 Dental caries disease C07 Disease or Syndrome 0.1 NA NA NA 0 0 HPO dental caries Krt17
354632 3872 KRT17 0.531 0.654 C0020608 Hypodontia disease C16;C07 Congenital Abnormality 0.01 1 2014 2014 1 0 BEFREE hypodontia Krt17
354642 3872 KRT17 0.531 0.654 C0027443 Natal Teeth phenotype  Finding 0.1 NA NA NA 0 0 HPO natal teeth Krt17
354655 3872 KRT17 0.531 0.654 C0040427 Tooth Abnormalities group C16;C07 Anatomical Abnormality 0.01 1 2006 2006 1 0 BEFREE tooth abnormalities Krt17
354737 3872 KRT17 0.531 0.654 C4082304 Oligodontia disease  Congenital Abnormality 0.01 1 2014 2014 1 0 BEFREE oligodontia Krt17
354800 3875 KRT18 0.53 0.692 C0028880 Odontogenic Tumors group C04 Neoplastic Process 0.01 0 2001 2001 1 0 BEFREE odontogenic tumors Krt18
354899 3880 KRT19 0.46 0.731 C0002448 Ameloblastoma disease C04 Neoplastic Process 0.01 1 2017 2017 1 0 BEFREE ameloblastoma Krt19
354963 3880 KRT19 0.46 0.731 C0028880 Odontogenic Tumors group C04 Neoplastic Process 0.01 1 2017 2017 1 0 BEFREE odontogenic tumors Krt19
355138 3880 KRT19 0.46 0.731 C3539920 ECTODERMAL DYSPLASIA 11B, HYPOHIDROTIC/HAIR/TOOTH TYPE, AUTOSOMAL RECESSIVE disease  Disease or Syndrome 0.01 1 2005 2005 1 0 BEFREE ectodermal dysplasia 11b, hypohidrotic/hair/tooth type, autosomal recessive Krt19
355142 3880 KRT19 0.46 0.731 C3887494 ECTODERMAL DYSPLASIA 10B, HYPOHIDROTIC/HAIR/TOOTH TYPE, AUTOSOMAL RECESSIVE disease C16;C17 Disease or Syndrome 0.01 1 2005 2005 1 0 BEFREE ectodermal dysplasia 10b, hypohidrotic/hair/tooth type, autosomal recessive Krt19
355272 3891 KRT85 0.751 0.115 C0013575 Ectodermal Dysplasia disease C16;C17 Disease or Syndrome 0.02 1 2006 2010 2 0 BEFREE;LHGDN ectodermal dysplasia Gm49425
355281 3891 KRT85 0.751 0.115 C1865951 Ectodermal Dysplasia, Pure Hair-Nail Type disease C16;C17 Disease or Syndrome 0.7 1 2006 2010 2 2 CLINVAR;CTD_human;GENOMICS_ENGLAND;ORPHANET;UNIPROT ectodermal dysplasia, pure hair-nail type Gm49425
355283 3891 KRT85 0.751 0.115 C4024880 Hair-nail ectodermal dysplasia disease C16;C17 Anatomical Abnormality 0.11 1 2010 2010 1 0 BEFREE;HPO hair-nail ectodermal dysplasia Gm49425
356135 3908 LAMA2 0.553 0.692 C0240340 Microdontia (disorder) disease C16;C07 Congenital Abnormality 0.01 1 2008 2008 1 0 BEFREE microdontia (disorder) Lama2
356241 3909 LAMA3 0.576 0.731 C0002452 Amelogenesis Imperfecta disease C16;C07 Congenital Abnormality 0.1 NA NA NA 0 0 HPO amelogenesis imperfecta Lama3
356250 3909 LAMA3 0.576 0.731 C0011334 Dental caries disease C07 Disease or Syndrome 0.1 NA NA NA 0 0 HPO dental caries Lama3
356251 3909 LAMA3 0.576 0.731 C0011351 Dental Enamel Hypoplasia disease C16;C07 Disease or Syndrome 0.1 NA NA NA 0 0 HPO dental enamel hypoplasia Lama3
356258 3909 LAMA3 0.576 0.731 C0020608 Hypodontia disease C16;C07 Congenital Abnormality 0.1 NA NA NA 0 0 HPO hypodontia Lama3
356295 3909 LAMA3 0.576 0.731 C0399367 Amelogenesis imperfecta local hypoplastic form disease C16;C07 Congenital Abnormality 0.3 1 2016 2016 1 0 GENOMICS_ENGLAND amelogenesis imperfecta local hypoplastic form Lama3
356340 3909 LAMA3 0.576 0.731 C4021800 Abnormality of dental enamel group  Anatomical Abnormality 0.01 1 2016 2016 1 0 BEFREE abnormality of dental enamel Lama3
356576 3913 LAMB2 0.601 0.654 C0399526 Class III malocclusion disease C07 Congenital Abnormality 0.1 NA NA NA 0 0 HPO class iii malocclusion Lamb2
356639 3914 LAMB3 0.558 0.692 C0002452 Amelogenesis Imperfecta disease C16;C07 Congenital Abnormality 0.15 1 2013 2019 5 2 BEFREE;CLINVAR;HPO amelogenesis imperfecta Lamb3
356652 3914 LAMB3 0.558 0.692 C0011334 Dental caries disease C07 Disease or Syndrome 0.1 NA NA NA 0 0 HPO dental caries Lamb3
356653 3914 LAMB3 0.558 0.692 C0011351 Dental Enamel Hypoplasia disease C16;C07 Disease or Syndrome 0.11 1 2016 2016 1 0 BEFREE;HPO dental enamel hypoplasia Lamb3
356659 3914 LAMB3 0.558 0.692 C0020608 Hypodontia disease C16;C07 Congenital Abnormality 0.1 NA NA NA 0 0 HPO hypodontia Lamb3
356697 3914 LAMB3 0.558 0.692 C0399367 Amelogenesis imperfecta local hypoplastic form disease C16;C07 Congenital Abnormality 0.52 1 2014 2015 2 0 BEFREE;CTD_human;ORPHANET amelogenesis imperfecta local hypoplastic form Lamb3
356744 3914 LAMB3 0.558 0.692 C4011403 AMELOGENESIS IMPERFECTA, TYPE IA disease  Disease or Syndrome 0.41 1 2016 2018 2 9 BEFREE;CLINVAR;GENOMICS_ENGLAND amelogenesis imperfecta, type ia Lamb3
356747 3914 LAMB3 0.558 0.692 C4025065 Generalized microdontia phenotype  Finding 0.1 NA NA NA 0 0 HPO generalized microdontia Lamb3
356934 3918 LAMC2 0.389 0.923 C0002452 Amelogenesis Imperfecta disease C16;C07 Congenital Abnormality 0.3 1 2017 2017 1 0 GENOMICS_ENGLAND amelogenesis imperfecta Lamc2
356992 3918 LAMC2 0.389 0.923 C0011334 Dental caries disease C07 Disease or Syndrome 0.1 NA NA NA 0 0 HPO dental caries Lamc2
356993 3918 LAMC2 0.389 0.923 C0011351 Dental Enamel Hypoplasia disease C16;C07 Disease or Syndrome 0.1 NA NA NA 0 0 HPO dental enamel hypoplasia Lamc2
357048 3918 LAMC2 0.389 0.923 C0020608 Hypodontia disease C16;C07 Congenital Abnormality 0.1 NA NA NA 0 0 HPO hypodontia Lamc2
357669 3921 RPSA 0.485 0.769 C0002448 Ameloblastoma disease C04 Neoplastic Process 0.01 1 2019 2019 1 0 BEFREE ameloblastoma Rpsa
358655 3930 LBR 0.473 0.808 C1852504 Misalignment of teeth phenotype  Finding 0.1 NA NA NA 0 0 HPO misalignment of teeth Lbr
359432 3934 LCN2 0.405 0.885 C3714731 Early childhood caries disease C07 Disease or Syndrome 0.01 0 2018 2018 1 0 BEFREE early childhood caries Lcn2
359609 3938 LCT 0.581 0.808 C1851841 ECTRODACTYLY, ECTODERMAL DYSPLASIA, AND CLEFT LIP/PALATE SYNDROME 1 disease C16;C17;C05;C07 Disease or Syndrome 0.01 1 2019 2019 1 0 BEFREE ectrodactyly, ectodermal dysplasia, and cleft lip/palate syndrome 1 Lct
361065 3952 LEP 0.349 0.846 C1704330 Dental Diseases group C07 Disease or Syndrome 0.01 1 2017 2017 1 0 BEFREE dental diseases Lep
361107 3952 LEP 0.349 0.846 C2609247 Adrenal incidentaloma disease C04;C19 Neoplastic Process 0.02 1 2017 2018 2 0 BEFREE adrenal incidentaloma Lep
361665 3954 LETM1 0.545 0.692 C0020608 Hypodontia disease C16;C07 Congenital Abnormality 0.1 NA NA NA 0 0 HPO hypodontia Letm1
361867 3955 LFNG 0.659 0.5 C1846439 Hypoplasia of the odontoid process phenotype C05 Finding 0.1 NA NA NA 0 0 HPO hypoplasia of the odontoid process Lfng
362690 3958 LGALS3 0.392 0.846 C0877046 Tooth Infection disease C07 Disease or Syndrome 0.01 1 2018 2018 1 0 BEFREE tooth infection Gal
364029 3977 LIFR 0.523 0.808 C4021800 Abnormality of dental enamel group  Anatomical Abnormality 0.1 NA NA NA 0 0 HPO abnormality of dental enamel Lifr
364253 3981 LIG4 0.478 0.846 C0239174 Late tooth eruption phenotype  Finding 0.1 NA NA NA 0 0 HPO late tooth eruption Lig4
364474 3984 LIMK1 0.488 0.731 C0011334 Dental caries disease C07 Disease or Syndrome 0.1 NA NA NA 0 0 HPO dental caries Limk1
364502 3984 LIMK1 0.488 0.731 C0020608 Hypodontia disease C16;C07 Congenital Abnormality 0.1 NA NA NA 0 0 HPO hypodontia Limk1
364512 3984 LIMK1 0.488 0.731 C0024636 Malocclusion disease C07 Anatomical Abnormality 0.1 NA NA NA 0 0 HPO malocclusion Limk1
364580 3984 LIMK1 0.488 0.731 C0240340 Microdontia (disorder) disease C16;C07 Congenital Abnormality 0.1 NA NA NA 0 0 HPO microdontia (disorder) Limk1
364698 3984 LIMK1 0.488 0.731 C4021800 Abnormality of dental enamel group  Anatomical Abnormality 0.1 NA NA NA 0 0 HPO abnormality of dental enamel Limk1
365428 4000 LMNA 0.384 0.885 C0008928 Cleidocranial Dysplasia disease C16;C05 Disease or Syndrome 0.02 1 2018 2018 2 1 BEFREE cleidocranial dysplasia Lmna
365500 4000 LMNA 0.384 0.885 C0020608 Hypodontia disease C16;C07 Congenital Abnormality 0.1 NA NA NA 0 0 HPO hypodontia Lmna
365554 4000 LMNA 0.384 0.885 C0027443 Natal Teeth phenotype  Finding 0.1 NA NA NA 0 0 HPO natal teeth Lmna
365610 4000 LMNA 0.384 0.885 C0040433 Tooth Crowding phenotype C07 Finding 0.1 NA NA NA 0 0 HPO tooth crowding Lmna
365684 4000 LMNA 0.384 0.885 C0232513 Premature tooth loss phenotype C07 Finding 0.1 NA NA NA 0 0 HPO premature tooth loss Lmna
365688 4000 LMNA 0.384 0.885 C0235357 Hypoplasia of teeth disease C06;C07 Congenital Abnormality 0.1 NA NA NA 0 0 HPO hypoplasia of teeth Lmna
365698 4000 LMNA 0.384 0.885 C0239174 Late tooth eruption phenotype  Finding 0.1 NA NA NA 0 0 HPO late tooth eruption Lmna
365729 4000 LMNA 0.384 0.885 C0266054 Premature tooth eruption phenotype  Finding 0.1 NA NA NA 0 0 HPO premature tooth eruption Lmna
368099 4025 LPO 0.678 0.577 C0011334 Dental caries disease C07 Disease or Syndrome 0.02 1 1986 2011 2 0 BEFREE dental caries Lpo
368111 4025 LPO 0.678 0.577 C0399452 Supragingival dental plaque disease C07 Disease or Syndrome 0.02 1 2017 2017 2 0 BEFREE supragingival dental plaque Lpo
368791 4038 LRP4 0.568 0.692 C0020608 Hypodontia disease C16;C07 Congenital Abnormality 0.1 NA NA NA 0 0 HPO hypodontia Lrp4
368811 4038 LRP4 0.568 0.692 C0040427 Tooth Abnormalities group C16;C07 Anatomical Abnormality 0.3 1 2005 2005 1 0 CTD_human tooth abnormalities Lrp4
368843 4038 LRP4 0.568 0.692 C0399526 Class III malocclusion disease C07 Congenital Abnormality 0.1 NA NA NA 0 0 HPO class iii malocclusion Lrp4
368851 4038 LRP4 0.568 0.692 C0524730 Odontome disease C16;C07 Congenital Abnormality 0.3 1 2005 2005 1 0 CTD_human odontome Lrp4
368913 4038 LRP4 0.568 0.692 C4021800 Abnormality of dental enamel group  Anatomical Abnormality 0.1 NA NA NA 0 0 HPO abnormality of dental enamel Lrp4
368968 4040 LRP6 0.536 0.808 C0020608 Hypodontia disease C16;C07 Congenital Abnormality 0.43 1 2015 2019 3 0 BEFREE;HPO;ORPHANET hypodontia Lrp6
369003 4040 LRP6 0.536 0.808 C0240340 Microdontia (disorder) disease C16;C07 Congenital Abnormality 0.1 NA NA NA 0 0 HPO microdontia (disorder) Lrp6
369030 4040 LRP6 0.536 0.808 C1290511 Anodontia of Permanent Dentition disease C16;C07 Congenital Abnormality 0.1 NA NA NA 0 0 HPO anodontia of permanent dentition Lrp6
369047 4040 LRP6 0.536 0.808 C2750331 Enamel defects phenotype  Finding 0.1 NA NA NA 0 0 CLINVAR enamel defects Lrp6
369051 4040 LRP6 0.536 0.808 C4024202 Reduced number of teeth phenotype  Finding 0.1 NA NA NA 0 0 CLINVAR reduced number of teeth Lrp6
369052 4040 LRP6 0.536 0.808 C4082304 Oligodontia disease  Congenital Abnormality 0.43 1 2015 2019 3 0 BEFREE;HPO;ORPHANET oligodontia Lrp6
369053 4040 LRP6 0.536 0.808 C4083050 Tooth agenesis phenotype  Finding 0.4 1 2016 2016 1 0 CLINVAR;GENOMICS_ENGLAND tooth agenesis Lrp6
369054 4040 LRP6 0.536 0.808 C4225231 TOOTH AGENESIS, SELECTIVE, 7 disease  Disease or Syndrome 0.6 1 2015 2015 1 1 CLINVAR;CTD_human;UNIPROT tooth agenesis, selective, 7 Lrp6
369120 4041 LRP5 0.485 0.846 C0020608 Hypodontia disease C16;C07 Congenital Abnormality 0.01 1 2019 2019 1 0 BEFREE hypodontia Lrp5
369128 4041 LRP5 0.485 0.846 C0024636 Malocclusion disease C07 Anatomical Abnormality 0.1 NA NA NA 0 0 HPO malocclusion Lrp5
369222 4041 LRP5 0.485 0.846 C0399526 Class III malocclusion disease C07 Congenital Abnormality 0.1 NA NA NA 0 0 HPO class iii malocclusion Lrp5
369333 4041 LRP5 0.485 0.846 C4082304 Oligodontia disease  Congenital Abnormality 0.01 1 2019 2019 1 0 BEFREE oligodontia Lrp5
370450 4054 LTBP3 0.564 0.846 C0002452 Amelogenesis Imperfecta disease C16;C07 Congenital Abnormality 0.62 1 2015 2017 2 0 BEFREE;CTD_human;GENOMICS_ENGLAND;HPO amelogenesis imperfecta Ltbp3
370483 4054 LTBP3 0.564 0.846 C0020608 Hypodontia disease C16;C07 Congenital Abnormality 0.41 1 2009 2015 2 0 BEFREE;CTD_human;HPO hypodontia Ltbp3
370524 4054 LTBP3 0.564 0.846 C0240340 Microdontia (disorder) disease C16;C07 Congenital Abnormality 0.1 NA NA NA 0 0 HPO microdontia (disorder) Ltbp3
370541 4054 LTBP3 0.564 0.846 C0399352 Developmental absence of tooth disease C16;C07 Congenital Abnormality 0.3 1 2009 2015 2 0 CTD_human developmental absence of tooth Ltbp3
370574 4054 LTBP3 0.564 0.846 C1844813 Widely spaced teeth phenotype  Finding 0.1 NA NA NA 0 0 HPO widely spaced teeth Ltbp3
370583 4054 LTBP3 0.564 0.846 C2751297 Tooth Agenesis, Selective, 6 disease C16;C07 Disease or Syndrome 0.3 NA NA NA 0 0 CTD_human tooth agenesis, selective, 6 Ltbp3
370589 4054 LTBP3 0.564 0.846 C3489529 Tooth Agenesis, Familial disease C16;C07 Congenital Abnormality 0.3 1 2009 2015 2 0 CTD_human tooth agenesis, familial Ltbp3
370596 4054 LTBP3 0.564 0.846 C4082304 Oligodontia disease  Congenital Abnormality 0.11 1 2009 2009 1 0 BEFREE;HPO oligodontia Ltbp3
370744 4057 LTF 0.543 0.846 C0011334 Dental caries disease C07 Disease or Syndrome 0.05 0.8 2010 2018 5 3 BEFREE dental caries Ltf
370806 4057 LTF 0.543 0.846 C0333519 Caries (morphologic abnormality) disease C23 Disease or Syndrome 0.03 0.667 2013 2018 3 2 BEFREE caries (morphologic abnormality) Ltf
370839 4057 LTF 0.543 0.846 C1851841 ECTRODACTYLY, ECTODERMAL DYSPLASIA, AND CLEFT LIP/PALATE SYNDROME 1 disease C16;C17;C05;C07 Disease or Syndrome 0.01 1 2003 2003 1 0 BEFREE ectrodactyly, ectodermal dysplasia, and cleft lip/palate syndrome 1 Ltf
370852 4057 LTF 0.543 0.846 C3714731 Early childhood caries disease C07 Disease or Syndrome 0.01 1 2015 2015 1 1 BEFREE early childhood caries Ltf
370942 4060 LUM 0.543 0.731 C0011334 Dental caries disease C07 Disease or Syndrome 0.01 1 2019 2019 1 0 BEFREE dental caries Lum
370992 4060 LUM 0.543 0.731 C0333519 Caries (morphologic abnormality) disease C23 Disease or Syndrome 0.01 1 2019 2019 1 0 BEFREE caries (morphologic abnormality) Lum
371654 4069 LYZ 0.526 0.846 C0399452 Supragingival dental plaque disease C07 Disease or Syndrome 0.01 1 2001 2001 1 0 BEFREE supragingival dental plaque 9530003J23Rik
371689 4069 LYZ 0.526 0.846 C3539920 ECTODERMAL DYSPLASIA 11B, HYPOHIDROTIC/HAIR/TOOTH TYPE, AUTOSOMAL RECESSIVE disease  Disease or Syndrome 0.01 1 2016 2016 1 0 BEFREE ectodermal dysplasia 11b, hypohidrotic/hair/tooth type, autosomal recessive 9530003J23Rik
371690 4069 LYZ 0.526 0.846 C3541517 ECTODERMAL DYSPLASIA 11A, HYPOHIDROTIC/HAIR/TOOTH TYPE, AUTOSOMAL DOMINANT disease  Disease or Syndrome 0.01 1 2016 2016 1 0 BEFREE ectodermal dysplasia 11a, hypohidrotic/hair/tooth type, autosomal dominant 9530003J23Rik
371692 4069 LYZ 0.526 0.846 C3887494 ECTODERMAL DYSPLASIA 10B, HYPOHIDROTIC/HAIR/TOOTH TYPE, AUTOSOMAL RECESSIVE disease C16;C17 Disease or Syndrome 0.01 1 2016 2016 1 0 BEFREE ectodermal dysplasia 10b, hypohidrotic/hair/tooth type, autosomal recessive 9530003J23Rik
371693 4069 LYZ 0.526 0.846 C3888065 ECTODERMAL DYSPLASIA 10A, HYPOHIDROTIC/HAIR/NAIL TYPE, AUTOSOMAL DOMINANT disease  Disease or Syndrome 0.01 1 2016 2016 1 0 BEFREE ectodermal dysplasia 10a, hypohidrotic/hair/nail type, autosomal dominant 9530003J23Rik
371813 4070 TACSTD2 0.537 0.731 C1851841 ECTRODACTYLY, ECTODERMAL DYSPLASIA, AND CLEFT LIP/PALATE SYNDROME 1 disease C16;C17;C05;C07 Disease or Syndrome 0.01 1 2011 2011 1 0 BEFREE ectrodactyly, ectodermal dysplasia, and cleft lip/palate syndrome 1 Tacstd2
373214 4088 SMAD3 0.415 0.923 C0024636 Malocclusion disease C07 Anatomical Abnormality 0.1 NA NA NA 0 0 HPO malocclusion Smad3
373224 4088 SMAD3 0.415 0.923 C0026618 Dental Fluorosis, Acquired disease C07 Disease or Syndrome 0.01 1 2018 2018 1 0 BEFREE dental fluorosis, acquired Smad3
373893 4089 SMAD4 0.401 0.808 C0399526 Class III malocclusion disease C07 Congenital Abnormality 0.1 NA NA NA 0 0 HPO class iii malocclusion Smad4
376254 4137 MAPT 0.446 0.923 C0000921 Accidental Falls phenotype  Injury or Poisoning 0.1 NA NA NA 0 0 HPO accidental falls Mapt
377237 4146 MATN1 0.644 0.615 C0024636 Malocclusion disease C07 Anatomical Abnormality 0.01 1 2018 2018 1 0 BEFREE malocclusion Matn1
377253 4146 MATN1 0.644 0.615 C0399526 Class III malocclusion disease C07 Congenital Abnormality 0.01 1 2010 2010 1 0 BEFREE class iii malocclusion Matn1
377812 4153 MBL2 0.39 0.846 C0011334 Dental caries disease C07 Disease or Syndrome 0.04 1 2005 2019 4 1 BEFREE dental caries Mbl2
378009 4153 MBL2 0.39 0.846 C0080233 Tooth Loss disease C07 Acquired Abnormality 0.01 0 2018 2018 1 0 BEFREE tooth loss Mbl2
378089 4153 MBL2 0.39 0.846 C0333519 Caries (morphologic abnormality) disease C23 Disease or Syndrome 0.02 1 2017 2019 2 0 BEFREE caries (morphologic abnormality) Mbl2
378120 4153 MBL2 0.39 0.846 C0399352 Developmental absence of tooth disease C16;C07 Congenital Abnormality 0.01 0 2018 2018 1 0 BEFREE developmental absence of tooth Mbl2
378273 4153 MBL2 0.39 0.846 C3714731 Early childhood caries disease C07 Disease or Syndrome 0.01 0 2013 2013 1 0 BEFREE early childhood caries Mbl2
378617 4157 MC1R 0.524 0.808 C0040460 Toothache phenotype C23;C07 Sign or Symptom 0.01 1 2009 2009 1 0 BEFREE toothache Mc1r
378831 4158 MC2R 0.582 0.654 C2609247 Adrenal incidentaloma disease C04;C19 Neoplastic Process 0.01 1 2013 2013 1 0 BEFREE adrenal incidentaloma Mc2r
380786 4192 MDK 0.494 0.808 C0028880 Odontogenic Tumors group C04 Neoplastic Process 0.01 1 2008 2008 1 0 LHGDN odontogenic tumors Mdk
380924 4193 MDM2 0.362 0.846 C0002448 Ameloblastoma disease C04 Neoplastic Process 0.03 1 1999 2012 3 0 BEFREE ameloblastoma Mdm2
381089 4193 MDM2 0.362 0.846 C0028879 Odontogenic Cysts disease C04;C05;C07 Disease or Syndrome 0.01 1 1999 1999 1 0 BEFREE odontogenic cysts Mdm2
381090 4193 MDM2 0.362 0.846 C0028880 Odontogenic Tumors group C04 Neoplastic Process 0.02 1 2004 2012 2 0 BEFREE odontogenic tumors Mdm2
381309 4193 MDM2 0.362 0.846 C0334565 Adenoameloblastoma disease C04 Neoplastic Process 0.02 1 1999 2012 2 0 BEFREE adenoameloblastoma Mdm2
381345 4193 MDM2 0.362 0.846 C0457529 Plexiform ameloblastoma disease C04 Neoplastic Process 0.01 1 2012 2012 1 0 BEFREE plexiform ameloblastoma Mdm2
381346 4193 MDM2 0.362 0.846 C0457531 Acanthomatous ameloblastoma disease C04 Neoplastic Process 0.01 1 2012 2012 1 0 BEFREE acanthomatous ameloblastoma Mdm2
381347 4193 MDM2 0.362 0.846 C0457533 Desmoplastic ameloblastoma disease C04 Neoplastic Process 0.01 1 2012 2012 1 0 BEFREE desmoplastic ameloblastoma Mdm2
382257 4204 MECP2 0.414 0.846 C0239174 Late tooth eruption phenotype  Finding 0.1 NA NA NA 0 0 HPO late tooth eruption Mecp2
385882 4246 SCGB2A1 0.686 0.462 C1851841 ECTRODACTYLY, ECTODERMAL DYSPLASIA, AND CLEFT LIP/PALATE SYNDROME 1 disease C16;C17;C05;C07 Disease or Syndrome 0.01 1 2003 2003 1 0 BEFREE ectrodactyly, ectodermal dysplasia, and cleft lip/palate syndrome 1 Scgb2a2
385893 4247 MGAT2 0.65 0.577 C0011998 Diastema of Teeth disease C16;C07 Finding 0.1 NA NA NA 0 0 HPO diastema of teeth Mgat2
385923 4247 MGAT2 0.65 0.577 C0266036 Macrodontia disease C16;C07 Congenital Abnormality 0.1 NA NA NA 0 0 HPO macrodontia Mgat2
386442 4255 MGMT 0.412 0.885 C0026618 Dental Fluorosis, Acquired disease C07 Disease or Syndrome 0.01 1 2018 2018 1 0 BEFREE dental fluorosis, acquired Mgmt
386865 4256 MGP 0.539 0.846 C0080233 Tooth Loss disease C07 Acquired Abnormality 0.01 1 2003 2003 1 0 BEFREE;LHGDN tooth loss Mgp
386881 4256 MGP 0.539 0.846 C0266893 Subgingival dental calculus phenotype C23;C07 Disease or Syndrome 0.01 1 2016 2016 1 0 BEFREE subgingival dental calculus Mgp
388973 4288 MKI67 0.431 0.808 C0002448 Ameloblastoma disease C04 Neoplastic Process 0.01 1 2002 2002 1 0 BEFREE ameloblastoma Mki67
389057 4288 MKI67 0.431 0.808 C0028879 Odontogenic Cysts disease C04;C05;C07 Disease or Syndrome 0.01 1 2000 2000 1 0 BEFREE odontogenic cysts Mki67
389380 4292 MLH1 0.399 0.808 C0002448 Ameloblastoma disease C04 Neoplastic Process 0.02 1 2001 2018 2 0 BEFREE ameloblastoma Mlh1
389496 4292 MLH1 0.399 0.808 C0026618 Dental Fluorosis, Acquired disease C07 Disease or Syndrome 0.01 1 2018 2018 1 0 BEFREE dental fluorosis, acquired Mlh1
389512 4292 MLH1 0.399 0.808 C0028880 Odontogenic Tumors group C04 Neoplastic Process 0.01 1 2018 2018 1 0 BEFREE odontogenic tumors Mlh1
390313 4297 KMT2A 0.41 0.885 C0239174 Late tooth eruption phenotype  Finding 0.1 NA NA NA 0 0 HPO late tooth eruption Kmt2a
390518 4297 KMT2A 0.41 0.885 C1844813 Widely spaced teeth phenotype  Finding 0.1 NA NA NA 0 0 HPO widely spaced teeth Kmt2a
391633 4311 MME 0.407 0.808 C1708604 Keratocystic Odontogenic Tumor disease C04 Neoplastic Process 0.01 1 2019 2019 1 0 BEFREE keratocystic odontogenic tumor Mme
391724 4312 MMP1 0.385 0.885 C0002448 Ameloblastoma disease C04 Neoplastic Process 0.01 1 2010 2010 1 0 BEFREE ameloblastoma Mmp1a
391799 4312 MMP1 0.385 0.885 C0011334 Dental caries disease C07 Disease or Syndrome 0.1 NA NA NA 0 0 HPO dental caries Mmp1a
391800 4312 MMP1 0.385 0.885 C0011351 Dental Enamel Hypoplasia disease C16;C07 Disease or Syndrome 0.1 NA NA NA 0 0 HPO dental enamel hypoplasia Mmp1a
392220 4312 MMP1 0.385 0.885 C1708604 Keratocystic Odontogenic Tumor disease C04 Neoplastic Process 0.01 1 2005 2005 1 0 BEFREE keratocystic odontogenic tumor Mmp1a
392319 4313 MMP2 0.333 0.923 C0002448 Ameloblastoma disease C04 Neoplastic Process 0.04 1 2008 2018 4 0 BEFREE ameloblastoma Mmp2
392420 4313 MMP2 0.333 0.923 C0011334 Dental caries disease C07 Disease or Syndrome 0.03 1 2010 2016 3 2 BEFREE dental caries Mmp2
392421 4313 MMP2 0.333 0.923 C0011407 Dental Pulp Necrosis disease C23;C07 Disease or Syndrome 0.01 1 2017 2017 1 0 BEFREE dental pulp necrosis Mmp2
392583 4313 MMP2 0.333 0.923 C0026618 Dental Fluorosis, Acquired disease C07 Disease or Syndrome 0.03 1 2017 2019 3 2 BEFREE dental fluorosis, acquired Mmp2
392818 4313 MMP2 0.333 0.923 C0239174 Late tooth eruption phenotype  Finding 0.1 NA NA NA 0 0 HPO late tooth eruption Mmp2
392909 4313 MMP2 0.333 0.923 C0333519 Caries (morphologic abnormality) disease C23 Disease or Syndrome 0.03 1 2010 2016 3 2 BEFREE caries (morphologic abnormality) Mmp2
392915 4313 MMP2 0.333 0.923 C0334569 Odontogenic myxoma disease C04 Neoplastic Process 0.01 1 2012 2012 1 0 BEFREE odontogenic myxoma Mmp2
392972 4313 MMP2 0.333 0.923 C0406723 Growth retardation, Alopecia, Pseudoanodontia and Optic atrophy disease C23;C16;C11;C17;C10;C07 Disease or Syndrome 0.01 1 2015 2015 1 0 BEFREE growth retardation, alopecia, pseudoanodontia and optic atrophy Mmp2
393256 4313 MMP2 0.333 0.923 C3665629 Dental fluorosis disease  Congenital Abnormality 0.01 1 2019 2019 1 0 BEFREE dental fluorosis Mmp2
393396 4314 MMP3 0.408 0.885 C0011334 Dental caries disease C07 Disease or Syndrome 0.01 1 2016 2016 1 1 BEFREE dental caries Mmp3
393609 4314 MMP3 0.408 0.885 C0333519 Caries (morphologic abnormality) disease C23 Disease or Syndrome 0.01 1 2016 2016 1 1 BEFREE caries (morphologic abnormality) Mmp3
393711 4314 MMP3 0.408 0.885 C1290590 Hyperplastic tooth follicle disease C16;C07 Congenital Abnormality 0.01 1 2008 2008 1 0 BEFREE hyperplastic tooth follicle Mmp3
394152 4317 MMP8 0.488 0.808 C0011334 Dental caries disease C07 Disease or Syndrome 0.01 1 2019 2019 1 0 BEFREE dental caries Mmp8
394347 4318 MMP9 0.305 0.923 C0002448 Ameloblastoma disease C04 Neoplastic Process 0.04 1 2010 2018 4 0 BEFREE ameloblastoma Mmp9
394476 4318 MMP9 0.305 0.923 C0011334 Dental caries disease C07 Disease or Syndrome 0.01 1 2012 2012 1 1 BEFREE dental caries Mmp9
394477 4318 MMP9 0.305 0.923 C0011436 Dentinogenesis Imperfecta disease C16;C07 Congenital Abnormality 0.01 1 2017 2017 1 0 BEFREE dentinogenesis imperfecta Mmp9
394672 4318 MMP9 0.305 0.923 C0026618 Dental Fluorosis, Acquired disease C07 Disease or Syndrome 0.02 1 2019 2019 2 0 BEFREE dental fluorosis, acquired Mmp9
395109 4318 MMP9 0.305 0.923 C0333519 Caries (morphologic abnormality) disease C23 Disease or Syndrome 0.01 1 2012 2012 1 1 BEFREE caries (morphologic abnormality) Mmp9
395578 4318 MMP9 0.305 0.923 C3665629 Dental fluorosis disease  Congenital Abnormality 0.01 1 2019 2019 1 0 BEFREE dental fluorosis Mmp9
395584 4318 MMP9 0.305 0.923 C3714731 Early childhood caries disease C07 Disease or Syndrome 0.01 1 2016 2016 1 0 BEFREE early childhood caries Mmp9
395904 4320 MMP11 0.542 0.692 C1851841 ECTRODACTYLY, ECTODERMAL DYSPLASIA, AND CLEFT LIP/PALATE SYNDROME 1 disease C16;C17;C05;C07 Disease or Syndrome 0.01 1 2003 2003 1 0 BEFREE ectrodactyly, ectodermal dysplasia, and cleft lip/palate syndrome 1 Mmp11
396180 4322 MMP13 0.452 0.923 C0011334 Dental caries disease C07 Disease or Syndrome 0.13 1 2012 2019 3 1 BEFREE;HPO dental caries Mmp13
396216 4322 MMP13 0.452 0.923 C0026618 Dental Fluorosis, Acquired disease C07 Disease or Syndrome 0.01 1 2017 2017 1 0 BEFREE dental fluorosis, acquired Mmp13
396323 4322 MMP13 0.452 0.923 C0333519 Caries (morphologic abnormality) disease C23 Disease or Syndrome 0.02 1 2012 2019 2 1 BEFREE caries (morphologic abnormality) Mmp13
396447 4322 MMP13 0.452 0.923 C3665629 Dental fluorosis disease  Congenital Abnormality 0.01 1 2017 2017 1 0 BEFREE dental fluorosis Mmp13
396449 4322 MMP13 0.452 0.923 C3826476 Dental caries in children disease  Disease or Syndrome 0.01 1 2019 2019 1 0 BEFREE dental caries in children Mmp13
396472 4323 MMP14 0.447 0.769 C0002448 Ameloblastoma disease C04 Neoplastic Process 0.01 1 2010 2010 1 0 BEFREE ameloblastoma Mmp14
398393 4353 MPO 0.377 0.923 C0026618 Dental Fluorosis, Acquired disease C07 Disease or Syndrome 0.02 1 2013 2017 2 0 BEFREE dental fluorosis, acquired Mpo
399734 4360 MRC1 0.413 0.846 C1851841 ECTRODACTYLY, ECTODERMAL DYSPLASIA, AND CLEFT LIP/PALATE SYNDROME 1 disease C16;C17;C05;C07 Disease or Syndrome 0.01 1 2017 2017 1 0 BEFREE ectrodactyly, ectodermal dysplasia, and cleft lip/palate syndrome 1 Mrc1
400520 4436 MSH2 0.406 0.808 C0002448 Ameloblastoma disease C04 Neoplastic Process 0.02 1 2001 2018 2 0 BEFREE ameloblastoma Msh2
400642 4436 MSH2 0.406 0.808 C0028880 Odontogenic Tumors group C04 Neoplastic Process 0.01 1 2018 2018 1 0 BEFREE odontogenic tumors Msh2
401629 4478 MSN 0.534 0.769 C0011334 Dental caries disease C07 Disease or Syndrome 0.01 1 2017 2017 1 0 BEFREE dental caries Msn
401630 4478 MSN 0.534 0.769 C0011432 Dentin Sensitivity disease C07 Disease or Syndrome 0.01 1 2017 2017 1 0 BEFREE dentin sensitivity Msn
401699 4478 MSN 0.534 0.769 C0333519 Caries (morphologic abnormality) disease C23 Disease or Syndrome 0.01 1 2017 2017 1 0 BEFREE caries (morphologic abnormality) Msn
402397 4487 MSX1 0.525 0.731 C0020608 Hypodontia disease C16;C07 Congenital Abnormality 0.7 0.929 1994 2020 42 4 BEFREE;CLINVAR;CTD_human;HPO;ORPHANET hypodontia Msx1
402403 4487 MSX1 0.525 0.731 C0024636 Malocclusion disease C07 Anatomical Abnormality 0.1 NA NA NA 0 0 HPO malocclusion Msx1
402419 4487 MSX1 0.525 0.731 C0040427 Tooth Abnormalities group C16;C07 Anatomical Abnormality 0.3 1 2003 2003 1 0 CTD_human tooth abnormalities Msx1
402422 4487 MSX1 0.525 0.731 C0080233 Tooth Loss disease C07 Acquired Abnormality 0.02 0 2003 2016 2 0 BEFREE tooth loss Msx1
402436 4487 MSX1 0.525 0.731 C0239174 Late tooth eruption phenotype  Finding 0.1 NA NA NA 0 0 HPO late tooth eruption Msx1
402438 4487 MSX1 0.525 0.731 C0240340 Microdontia (disorder) disease C16;C07 Congenital Abnormality 0.1 NA NA NA 0 0 HPO microdontia (disorder) Msx1
402441 4487 MSX1 0.525 0.731 C0266036 Macrodontia disease C16;C07 Congenital Abnormality 0.1 NA NA NA 0 0 HPO macrodontia Msx1
402442 4487 MSX1 0.525 0.731 C0266037 Peg-shaped teeth disease C16;C07 Congenital Abnormality 0.1 NA NA NA 0 0 HPO peg-shaped teeth Msx1
402460 4487 MSX1 0.525 0.731 C0399352 Developmental absence of tooth disease C16;C07 Congenital Abnormality 0.54 0.714 1994 2016 7 0 BEFREE;CTD_human;MGD developmental absence of tooth Msx1
402461 4487 MSX1 0.525 0.731 C0406716 Hypodontia and nail dysgenesis disease C16;C07 Congenital Abnormality 0.3 1 2001 2001 1 0 ORPHANET hypodontia and nail dysgenesis Msx1
402462 4487 MSX1 0.525 0.731 C0406735 Hypoplastic enamel-onycholysis-hypohidrosis syndrome disease C23;C16;C07 Disease or Syndrome 0.71 1 2001 2001 1 2 BEFREE;CLINVAR;CTD_human;GENOMICS_ENGLAND;ORPHANET hypoplastic enamel-onycholysis-hypohidrosis syndrome Msx1
402469 4487 MSX1 0.525 0.731 C0524730 Odontome disease C16;C07 Congenital Abnormality 0.3 1 2003 2003 1 0 CTD_human odontome Msx1
402484 4487 MSX1 0.525 0.731 C1290511 Anodontia of Permanent Dentition disease C16;C07 Congenital Abnormality 0.1 NA NA NA 0 0 HPO anodontia of permanent dentition Msx1
402485 4487 MSX1 0.525 0.731 C1290514 Familial hypodontia disease C16;C07 Congenital Abnormality 0.02 1 1995 2011 2 0 BEFREE familial hypodontia Msx1
402511 4487 MSX1 0.525 0.731 C1856203 Microdontia of primary teeth phenotype  Finding 0.1 NA NA NA 0 0 HPO microdontia of primary teeth Msx1
402514 4487 MSX1 0.525 0.731 C1859363 Abnormality of dental eruption phenotype  Finding 0.1 NA NA NA 0 0 HPO abnormality of dental eruption Msx1
402517 4487 MSX1 0.525 0.731 C1865092 TOOTH AGENESIS, SELECTIVE, 2 (disorder) disease C16;C07 Disease or Syndrome 0.01 1 2018 2018 1 0 BEFREE tooth agenesis, selective, 2 (disorder) Msx1
402526 4487 MSX1 0.525 0.731 C3489529 Tooth Agenesis, Familial disease C16;C07 Congenital Abnormality 0.72 1 1996 2017 5 5 BEFREE;CLINVAR;CTD_human;GENOMICS_ENGLAND;UNIPROT tooth agenesis, familial Msx1
402534 4487 MSX1 0.525 0.731 C4023573 Abnormal number of permanent teeth phenotype  Anatomical Abnormality 0.1 NA NA NA 0 0 HPO abnormal number of permanent teeth Msx1
402542 4487 MSX1 0.525 0.731 C4082304 Oligodontia disease  Congenital Abnormality 0.5 0.963 1994 2020 27 2 BEFREE;HPO;ORPHANET oligodontia Msx1
402553 4488 MSX2 0.539 0.769 C0002452 Amelogenesis Imperfecta disease C16;C07 Congenital Abnormality 0.01 1 2006 2006 1 0 BEFREE amelogenesis imperfecta Msx2
402562 4488 MSX2 0.539 0.769 C0008928 Cleidocranial Dysplasia disease C16;C05 Disease or Syndrome 0.01 1 2012 2012 1 0 BEFREE cleidocranial dysplasia Msx2
402583 4488 MSX2 0.539 0.769 C0020608 Hypodontia disease C16;C07 Congenital Abnormality 0.01 1 1995 1995 1 0 BEFREE hypodontia Msx2
402635 4488 MSX2 0.539 0.769 C0376699 Teeth, Endodontically-Treated disease C07 Disease or Syndrome 0.01 1 2018 2018 1 0 BEFREE teeth, endodontically-treated Msx2
402651 4488 MSX2 0.539 0.769 C1290514 Familial hypodontia disease C16;C07 Congenital Abnormality 0.01 1 1995 1995 1 0 BEFREE familial hypodontia Msx2
402670 4488 MSX2 0.539 0.769 C1868597 Parietal Foramina With Cleidocranial Dysplasia disease C23;C16;C05;C10 Disease or Syndrome 0.71 1 2003 2013 2 1 BEFREE;CLINVAR;CTD_human;GENOMICS_ENGLAND;ORPHANET parietal foramina with cleidocranial dysplasia Msx2
406978 4534 MTM1 0.573 0.731 C0011334 Dental caries disease C07 Disease or Syndrome 0.01 1 2009 2009 1 0 BEFREE dental caries Mtm1
408933 4548 MTR 0.482 0.808 C3714731 Early childhood caries disease C07 Disease or Syndrome 0.01 1 2017 2017 1 1 BEFREE early childhood caries Mtr
409294 4552 MTRR 0.502 0.808 C3714731 Early childhood caries disease C07 Disease or Syndrome 0.01 1 2017 2017 1 1 BEFREE early childhood caries Mtrr
412513 4591 TRIM37 0.61 0.654 C0020608 Hypodontia disease C16;C07 Congenital Abnormality 0.1 NA NA NA 0 0 HPO hypodontia Trim37
412527 4591 TRIM37 0.61 0.654 C0040433 Tooth Crowding phenotype C07 Finding 0.1 NA NA NA 0 0 HPO tooth crowding Trim37
413995 4609 MYC 0.344 0.923 C0002448 Ameloblastoma disease C04 Neoplastic Process 0.01 1 2001 2001 1 0 BEFREE ameloblastoma Myc
414045 4609 MYC 0.344 0.923 C0008928 Cleidocranial Dysplasia disease C16;C05 Disease or Syndrome 0.01 1 2018 2018 1 0 BEFREE cleidocranial dysplasia Myc
414662 4609 MYC 0.344 0.923 C1851841 ECTRODACTYLY, ECTODERMAL DYSPLASIA, AND CLEFT LIP/PALATE SYNDROME 1 disease C16;C17;C05;C07 Disease or Syndrome 0.01 1 2014 2014 1 0 BEFREE ectrodactyly, ectodermal dysplasia, and cleft lip/palate syndrome 1 Myc
415641 4615 MYD88 0.414 0.923 C2931783 Amelogenesis imperfecta nephrocalcinosis disease C16;C18;C13;C12;C07 Disease or Syndrome 0.01 1 2019 2019 1 0 BEFREE amelogenesis imperfecta nephrocalcinosis Myd88
415958 4621 MYH3 0.563 0.654 C0040433 Tooth Crowding phenotype C07 Finding 0.1 NA NA NA 0 0 HPO tooth crowding Myh3
415991 4621 MYH3 0.563 0.654 C0399526 Class III malocclusion disease C07 Congenital Abnormality 0.11 1 2011 2011 1 0 BEFREE;HPO class iii malocclusion Myh3
416302 4625 MYH7 0.516 0.692 C0399526 Class III malocclusion disease C07 Congenital Abnormality 0.1 NA NA NA 0 0 HPO class iii malocclusion Myh7
416471 4626 MYH8 0.682 0.385 C0399526 Class III malocclusion disease C07 Congenital Abnormality 0.11 1 2011 2011 1 0 BEFREE;HPO class iii malocclusion Myh8
416998 4634 MYL3 0.695 0.308 C0008928 Cleidocranial Dysplasia disease C16;C05 Disease or Syndrome 0.01 1 1993 1993 1 0 BEFREE cleidocranial dysplasia Myl3
417283 4641 MYO1C 0.7 0.423 C0024636 Malocclusion disease C07 Anatomical Abnormality 0.01 1 2014 2014 1 0 BEFREE malocclusion Myo1c
417570 4647 MYO7A 0.585 0.423 C0011334 Dental caries disease C07 Disease or Syndrome 0.1 NA NA NA 0 0 HPO dental caries Myo7a
417594 4647 MYO7A 0.585 0.423 C0240340 Microdontia (disorder) disease C16;C07 Congenital Abnormality 0.1 NA NA NA 0 0 HPO microdontia (disorder) Myo7a
417657 4647 MYO7A 0.585 0.423 C4021800 Abnormality of dental enamel group  Anatomical Abnormality 0.1 NA NA NA 0 0 HPO abnormality of dental enamel Myo7a
417662 4647 MYO7A 0.585 0.423 C4023551 Abnormality of dental color phenotype  Finding 0.1 NA NA NA 0 0 HPO abnormality of dental color Myo7a
417845 4651 MYO10 0.678 0.462 C0043154 Dental White Spot disease C07 Disease or Syndrome 0.01 1 2018 2018 1 0 BEFREE dental white spot Myo10
418257 4661 MYT1 0.722 0.423 C3495417 Hemifacial microsomia disease C16;C05 Congenital Abnormality 0.01 1 2018 2018 1 0 BEFREE hemifacial microsomia Myt1
420874 4706 NDUFAB1 0.656 0.692 C0011432 Dentin Sensitivity disease C07 Disease or Syndrome 0.01 0 2019 2019 1 0 BEFREE dentin sensitivity Ndufab1
420890 4706 NDUFAB1 0.656 0.692 C0043154 Dental White Spot disease C07 Disease or Syndrome 0.01 1 2019 2019 1 0 BEFREE dental white spot Ndufab1
420893 4706 NDUFAB1 0.656 0.692 C0162644 Root Caries disease C07 Disease or Syndrome 0.02 1 2017 2018 2 0 BEFREE root caries Ndufab1
420897 4706 NDUFAB1 0.656 0.692 C0399452 Supragingival dental plaque disease C07 Disease or Syndrome 0.01 1 2019 2019 1 0 BEFREE supragingival dental plaque Ndufab1
422325 4739 NEDD9 0.548 0.769 C0011334 Dental caries disease C07 Disease or Syndrome 0.1 1 2018 2018 1 1 GWASCAT dental caries Nedd9
422594 4745 NELL1 0.539 0.731 C0008928 Cleidocranial Dysplasia disease C16;C05 Disease or Syndrome 0.01 1 2020 2020 1 0 BEFREE cleidocranial dysplasia Nell1
422974 4750 NEK1 0.575 0.769 C0027443 Natal Teeth phenotype  Finding 0.1 NA NA NA 0 1 CLINVAR;HPO natal teeth Nek1
422999 4750 NEK1 0.575 0.769 C0235357 Hypoplasia of teeth disease C06;C07 Congenital Abnormality 0.1 NA NA NA 0 0 HPO hypoplasia of teeth Nek1
423005 4750 NEK1 0.575 0.769 C0266039 Taurodontism disease C16;C07 Disease or Syndrome 0.1 NA NA NA 0 0 HPO taurodontism Nek1
423242 4756 NEO1 0.623 0.692 C0011334 Dental caries disease C07 Disease or Syndrome 0.1 1 2019 2019 1 1 GWASCAT dental caries Neo1
423818 4763 NF1 0.44 0.885 C0011351 Dental Enamel Hypoplasia disease C16;C07 Disease or Syndrome 0.11 1 2008 2008 1 0 HPO;LHGDN dental enamel hypoplasia Nf1
424532 4772 NFATC1 0.517 0.731 C0026618 Dental Fluorosis, Acquired disease C07 Disease or Syndrome 0.01 1 2017 2017 1 0 BEFREE dental fluorosis, acquired Nfatc1
424617 4772 NFATC1 0.517 0.731 C1708604 Keratocystic Odontogenic Tumor disease C04 Neoplastic Process 0.01 1 2015 2015 1 0 BEFREE keratocystic odontogenic tumor Nfatc1
425761 4780 NFE2L2 0.357 0.885 C1851841 ECTRODACTYLY, ECTODERMAL DYSPLASIA, AND CLEFT LIP/PALATE SYNDROME 1 disease C16;C17;C05;C07 Disease or Syndrome 0.01 1 2010 2010 1 0 BEFREE ectrodactyly, ectodermal dysplasia, and cleft lip/palate syndrome 1 Nfe2l2
426174 4784 NFIX 0.547 0.769 C0266054 Premature tooth eruption phenotype  Finding 0.1 NA NA NA 0 0 HPO premature tooth eruption Nfix
426187 4784 NFIX 0.547 0.769 C0399526 Class III malocclusion disease C07 Congenital Abnormality 0.1 NA NA NA 0 0 HPO class iii malocclusion Nfix
426241 4784 NFIX 0.547 0.769 C1846439 Hypoplasia of the odontoid process phenotype C05 Finding 0.1 NA NA NA 0 0 HPO hypoplasia of the odontoid process Nfix
426382 4790 NFKB1 0.396 0.923 C0013575 Ectodermal Dysplasia disease C16;C17 Disease or Syndrome 0.01 1 2008 2008 1 0 LHGDN ectodermal dysplasia Nfkb1
426767 4790 NFKB1 0.396 0.923 C1846006 Ectodermal dysplasia, hypohidrotic, with immune deficiency disease C16;C17;C20 Disease or Syndrome 0.01 1 2008 2008 1 0 BEFREE ectodermal dysplasia, hypohidrotic, with immune deficiency Nfkb1
426873 4791 NFKB2 0.509 0.808 C0013575 Ectodermal Dysplasia disease C16;C17 Disease or Syndrome 0.02 1 2016 2019 2 0 BEFREE ectodermal dysplasia Nfkb2
427078 4792 NFKBIA 0.487 0.885 C0013575 Ectodermal Dysplasia disease C16;C17 Disease or Syndrome 0.03 1 2008 2020 3 1 BEFREE ectodermal dysplasia Nfkbia
427091 4792 NFKBIA 0.487 0.885 C0020608 Hypodontia disease C16;C07 Congenital Abnormality 0.11 1 2018 2018 1 0 BEFREE;HPO hypodontia Nfkbia
427168 4792 NFKBIA 0.487 0.885 C0266037 Peg-shaped teeth disease C16;C07 Congenital Abnormality 0.1 NA NA NA 0 0 HPO peg-shaped teeth Nfkbia
427226 4792 NFKBIA 0.487 0.885 C1706004 Anhydrotic Ectodermal Dysplasias disease C16;C17 Congenital Abnormality 0.12 1 2005 2018 2 0 BEFREE;HPO anhydrotic ectodermal dysplasias Nfkbia
427230 4792 NFKBIA 0.487 0.885 C1846006 Ectodermal dysplasia, hypohidrotic, with immune deficiency disease C16;C17;C20 Disease or Syndrome 0.35 1 2005 2017 6 0 BEFREE;ORPHANET ectodermal dysplasia, hypohidrotic, with immune deficiency Nfkbia
427238 4792 NFKBIA 0.487 0.885 C2677481 Ectodermal Dysplasia, Anhidrotic, With T-Cell Immunodeficiency, Autosomal Dominant disease C16;C17;C20 Disease or Syndrome 0.7 1 2003 2012 3 7 CLINVAR;CTD_human;GENOMICS_ENGLAND;UNIPROT ectodermal dysplasia, anhidrotic, with t-cell immunodeficiency, autosomal dominant Nfkbia
427361 4796 TONSL 0.653 0.615 C0399526 Class III malocclusion disease C07 Congenital Abnormality 0.1 NA NA NA 0 0 HPO class iii malocclusion Tonsl
427400 4796 TONSL 0.653 0.615 C2678330 Short dental roots phenotype  Finding 0.1 NA NA NA 0 0 HPO short dental roots Tonsl
427503 4803 NGF 0.391 0.885 C0004277 Tooth Attrition disease C07 Acquired Abnormality 0.01 1 2019 2019 1 0 BEFREE tooth attrition Ngf
428360 4807 NHLH1 0.686 0.538 C0020608 Hypodontia disease C16;C07 Congenital Abnormality 0.01 1 2008 2008 1 0 BEFREE hypodontia Nhlh1
428408 4810 NHS 0.466 0.846 C0002452 Amelogenesis Imperfecta disease C16;C07 Congenital Abnormality 0.01 1 2018 2018 1 0 BEFREE amelogenesis imperfecta Nhs
428442 4810 NHS 0.466 0.846 C0011334 Dental caries disease C07 Disease or Syndrome 0.02 1 2018 2019 2 0 BEFREE dental caries Nhs
428450 4810 NHS 0.466 0.846 C0011998 Diastema of Teeth disease C16;C07 Finding 0.1 NA NA NA 0 0 HPO diastema of teeth Nhs
428528 4810 NHS 0.466 0.846 C0040457 Tooth, Supernumerary phenotype C16;C07 Finding 0.1 NA NA NA 0 0 HPO tooth, supernumerary Nhs
428569 4810 NHS 0.466 0.846 C0266024 Moon's molar teeth disease C16;C01;C07 Congenital Abnormality 0.1 NA NA NA 0 0 HPO moon's molar teeth Nhs
428580 4810 NHS 0.466 0.846 C0333519 Caries (morphologic abnormality) disease C23 Disease or Syndrome 0.01 1 2019 2019 1 0 BEFREE caries (morphologic abnormality) Nhs
428595 4810 NHS 0.466 0.846 C0399526 Class III malocclusion disease C07 Congenital Abnormality 0.1 NA NA NA 0 0 HPO class iii malocclusion Nhs
428649 4810 NHS 0.466 0.846 C1704330 Dental Diseases group C07 Disease or Syndrome 0.01 1 2019 2019 1 0 BEFREE dental diseases Nhs
429556 4830 NME1 0.443 0.808 C1851841 ECTRODACTYLY, ECTODERMAL DYSPLASIA, AND CLEFT LIP/PALATE SYNDROME 1 disease C16;C17;C05;C07 Disease or Syndrome 0.01 1 2019 2019 1 0 BEFREE ectrodactyly, ectodermal dysplasia, and cleft lip/palate syndrome 1 Nme1
429819 4836 NMT1 0.78 0.423 C2931783 Amelogenesis imperfecta nephrocalcinosis disease C16;C18;C13;C12;C07 Disease or Syndrome 0.01 1 2020 2020 1 0 BEFREE amelogenesis imperfecta nephrocalcinosis Nmt1
430098 4841 NONO 0.554 0.731 C0040433 Tooth Crowding phenotype C07 Finding 0.1 NA NA NA 0 0 HPO tooth crowding Nono
430161 4841 NONO 0.554 0.731 C1844813 Widely spaced teeth phenotype  Finding 0.1 NA NA NA 0 0 HPO widely spaced teeth Nono
430958 4843 NOS2 0.364 0.923 C0028880 Odontogenic Tumors group C04 Neoplastic Process 0.01 1 2002 2002 1 0 LHGDN odontogenic tumors Nos2
432145 4846 NOS3 0.378 0.885 C2609247 Adrenal incidentaloma disease C04;C19 Neoplastic Process 0.01 0 2009 2009 1 0 BEFREE adrenal incidentaloma Nos3
432274 4851 NOTCH1 0.369 0.885 C0002448 Ameloblastoma disease C04 Neoplastic Process 0.02 1 2008 2010 2 0 BEFREE;LHGDN ameloblastoma Notch1
432471 4851 NOTCH1 0.369 0.885 C0028879 Odontogenic Cysts disease C04;C05;C07 Disease or Syndrome 0.01 1 2018 2018 1 0 BEFREE odontogenic cysts Notch1
432715 4851 NOTCH1 0.369 0.885 C0457533 Desmoplastic ameloblastoma disease C04 Neoplastic Process 0.01 1 2010 2010 1 0 BEFREE desmoplastic ameloblastoma Notch1
432795 4851 NOTCH1 0.369 0.885 C1265736 Orthokeratinized odontogenic cyst disease C16;C04;C05;C07 Anatomical Abnormality 0.01 1 2019 2019 1 0 BEFREE orthokeratinized odontogenic cyst Notch1
432809 4851 NOTCH1 0.369 0.885 C1314678 Ameloblastic Carcinoma disease  Neoplastic Process 0.01 1 2008 2008 1 0 BEFREE ameloblastic carcinoma Notch1
432833 4851 NOTCH1 0.369 0.885 C1458142 Squamous odontogenic tumor disease C04 Neoplastic Process 0.01 1 2010 2010 1 0 BEFREE squamous odontogenic tumor Notch1
432852 4851 NOTCH1 0.369 0.885 C1708604 Keratocystic Odontogenic Tumor disease C04 Neoplastic Process 0.01 1 2019 2019 1 0 BEFREE keratocystic odontogenic tumor Notch1
433344 4853 NOTCH2 0.441 0.808 C0002448 Ameloblastoma disease C04 Neoplastic Process 0.01 1 2010 2010 1 0 BEFREE ameloblastoma Notch2
433431 4853 NOTCH2 0.441 0.808 C0024636 Malocclusion disease C07 Anatomical Abnormality 0.1 NA NA NA 0 0 HPO malocclusion Notch2
433504 4853 NOTCH2 0.441 0.808 C0232513 Premature tooth loss phenotype C07 Finding 0.1 NA NA NA 0 0 HPO premature tooth loss Notch2
433729 4854 NOTCH3 0.435 0.808 C0002448 Ameloblastoma disease C04 Neoplastic Process 0.01 1 2010 2010 1 0 BEFREE ameloblastoma Notch3
433865 4854 NOTCH3 0.435 0.808 C0040433 Tooth Crowding phenotype C07 Finding 0.1 NA NA NA 0 0 HPO tooth crowding Notch3
435054 4867 NPHP1 0.572 0.731 C1865060 Molar tooth sign on MRI phenotype  Finding 0.1 NA NA NA 0 0 HPO molar tooth sign on mri Nphp1
435153 4868 NPHS1 0.597 0.615 C1849540 Delayed eruption of permanent teeth phenotype  Finding 0.1 NA NA NA 0 0 HPO delayed eruption of permanent teeth Nphs1
435897 4880 NPPC 0.568 0.769 C0024636 Malocclusion disease C07 Anatomical Abnormality 0.01 1 2018 2018 1 0 BEFREE malocclusion Nppc
436379 4886 NPY1R 0.628 0.423 C0040460 Toothache phenotype C23;C07 Sign or Symptom 0.3 1 2008 2008 1 0 CTD_human toothache Npy1r
436798 4893 NRAS 0.39 0.808 C0040427 Tooth Abnormalities group C16;C07 Anatomical Abnormality 0.1 NA NA NA 0 0 HPO tooth abnormalities Nras
437074 4893 NRAS 0.39 0.808 C1513734 Solid/Multicystic Ameloblastoma disease C04 Neoplastic Process 0.01 1 2019 2019 1 3 BEFREE solid/multicystic ameloblastoma Nras
437190 4893 NRAS 0.39 0.808 C4023551 Abnormality of dental color phenotype  Finding 0.1 NA NA NA 0 0 HPO abnormality of dental color Nras
438076 4907 NT5E 0.436 0.885 C1853144 Deafness, Congenital, with Inner Ear Agenesis, Microtia, and Microdontia disease C23;C16;C10;C07;C09 Disease or Syndrome 0.01 1 2019 2019 1 0 BEFREE deafness, congenital, with inner ear agenesis, microtia, and microdontia Nt5e
438819 4914 NTRK1 0.422 0.808 C4023551 Abnormality of dental color phenotype  Finding 0.1 NA NA NA 0 0 HPO abnormality of dental color Ntrk1
438905 4915 NTRK2 0.479 0.808 C0020608 Hypodontia disease C16;C07 Congenital Abnormality 0.1 NA NA NA 0 0 HPO hypodontia Ntrk2
439420 4920 ROR2 0.498 0.731 C0020608 Hypodontia disease C16;C07 Congenital Abnormality 0.1 NA NA NA 0 0 HPO hypodontia Ror2
439447 4920 ROR2 0.498 0.731 C0040433 Tooth Crowding phenotype C07 Finding 0.1 NA NA NA 0 0 HPO tooth crowding Ror2
439448 4920 ROR2 0.498 0.731 C0040457 Tooth, Supernumerary phenotype C16;C07 Finding 0.1 NA NA NA 0 0 HPO tooth, supernumerary Ror2
439576 4920 ROR2 0.498 0.731 C1849540 Delayed eruption of permanent teeth phenotype  Finding 0.1 NA NA NA 0 0 HPO delayed eruption of permanent teeth Ror2
439639 4921 DDR2 0.541 0.769 C0002448 Ameloblastoma disease C04 Neoplastic Process 0.01 1 2014 2014 1 0 BEFREE ameloblastoma Ddr2
439750 4921 DDR2 0.541 0.769 C1846439 Hypoplasia of the odontoid process phenotype C05 Finding 0.1 NA NA NA 0 0 HPO hypoplasia of the odontoid process Ddr2
440930 4942 OAT 0.593 0.731 C0004277 Tooth Attrition disease C07 Acquired Abnormality 0.01 1 2020 2020 1 0 BEFREE tooth attrition Oat
441215 4952 OCRL 0.553 0.731 C0011334 Dental caries disease C07 Disease or Syndrome 0.1 NA NA NA 0 0 HPO dental caries Ocrl
441216 4952 OCRL 0.553 0.731 C0011351 Dental Enamel Hypoplasia disease C16;C07 Disease or Syndrome 0.1 NA NA NA 0 0 HPO dental enamel hypoplasia Ocrl
441248 4952 OCRL 0.553 0.731 C0028880 Odontogenic Tumors group C04 Neoplastic Process 0.1 NA NA NA 0 0 HPO odontogenic tumors Ocrl
441264 4952 OCRL 0.553 0.731 C0040433 Tooth Crowding phenotype C07 Finding 0.1 NA NA NA 0 0 HPO tooth crowding Ocrl
441281 4952 OCRL 0.553 0.731 C0239174 Late tooth eruption phenotype  Finding 0.1 NA NA NA 0 0 HPO late tooth eruption Ocrl
441286 4952 OCRL 0.553 0.731 C0266039 Taurodontism disease C16;C07 Disease or Syndrome 0.1 NA NA NA 0 0 HPO taurodontism Ocrl
441300 4952 OCRL 0.553 0.731 C0399526 Class III malocclusion disease C07 Congenital Abnormality 0.1 NA NA NA 0 0 HPO class iii malocclusion Ocrl
441372 4952 OCRL 0.553 0.731 C4021800 Abnormality of dental enamel group  Anatomical Abnormality 0.1 NA NA NA 0 0 HPO abnormality of dental enamel Ocrl
441376 4952 OCRL 0.553 0.731 C4024202 Reduced number of teeth phenotype  Finding 0.1 NA NA NA 0 0 HPO reduced number of teeth Ocrl
441412 4953 ODC1 0.51 0.731 C0013575 Ectodermal Dysplasia disease C16;C17 Disease or Syndrome 0.3 1 2018 2018 1 0 GENOMICS_ENGLAND ectodermal dysplasia Odc1
441803 4968 OGG1 0.453 0.808 C0080233 Tooth Loss disease C07 Acquired Abnormality 0.01 1 2006 2006 1 1 BEFREE;LHGDN tooth loss Ogg1
442246 4976 OPA1 0.51 0.846 C0011334 Dental caries disease C07 Disease or Syndrome 0.1 1 2019 2019 1 1 GWASCAT dental caries Opa1
442539 4982 TNFRSF11B 0.422 0.808 C0002448 Ameloblastoma disease C04 Neoplastic Process 0.01 1 2019 2019 1 0 BEFREE ameloblastoma Tnf
442585 4982 TNFRSF11B 0.422 0.808 C0008928 Cleidocranial Dysplasia disease C16;C05 Disease or Syndrome 0.03 1 2014 2016 3 0 BEFREE cleidocranial dysplasia Tnf
442773 4982 TNFRSF11B 0.422 0.808 C0232513 Premature tooth loss phenotype C07 Finding 0.1 NA NA NA 0 0 HPO premature tooth loss Tnf
442801 4982 TNFRSF11B 0.422 0.808 C0334569 Odontogenic myxoma disease C04 Neoplastic Process 0.01 1 2018 2018 1 0 BEFREE odontogenic myxoma Tnf
442886 4982 TNFRSF11B 0.422 0.808 C1290638 Resorption of apex of tooth root disease C07 Disease or Syndrome 0.02 1 2014 2019 2 0 BEFREE resorption of apex of tooth root Tnf
443008 4983 OPHN1 0.633 0.538 C0399526 Class III malocclusion disease C07 Congenital Abnormality 0.1 NA NA NA 0 0 HPO class iii malocclusion Ophn1
443466 4988 OPRM1 0.457 0.808 C0024636 Malocclusion disease C07 Anatomical Abnormality 0.01 1 2019 2019 1 0 BEFREE malocclusion Oprm1
443865 4998 ORC1 0.595 0.654 C0240340 Microdontia (disorder) disease C16;C07 Congenital Abnormality 0.1 NA NA NA 0 0 HPO microdontia (disorder) Orc1
444137 5004 ORM1 0.608 0.731 C0080233 Tooth Loss disease C07 Acquired Abnormality 0.01 1 2012 2012 1 0 BEFREE tooth loss Orm1
444815 5015 OTX2 0.514 0.808 C3495417 Hemifacial microsomia disease C16;C05 Congenital Abnormality 0.01 1 2014 2014 1 0 BEFREE hemifacial microsomia Otx2
446256 5029 P2RY2 0.543 0.808 C0011334 Dental caries disease C07 Disease or Syndrome 0.1 1 2019 2019 1 1 GWASCAT dental caries P2ry2
446604 5034 P4HB 0.488 0.808 C0239174 Late tooth eruption phenotype  Finding 0.1 NA NA NA 0 0 HPO late tooth eruption P4hb
446606 5034 P4HB 0.488 0.808 C0240340 Microdontia (disorder) disease C16;C07 Congenital Abnormality 0.1 NA NA NA 0 0 HPO microdontia (disorder) P4hb
446691 5034 P4HB 0.488 0.808 C4021800 Abnormality of dental enamel group  Anatomical Abnormality 0.1 NA NA NA 0 0 HPO abnormality of dental enamel P4hb
449494 5063 PAK3 0.569 0.731 C0239174 Late tooth eruption phenotype  Finding 0.1 NA NA NA 0 0 HPO late tooth eruption Pak3
450117 5071 PRKN 0.431 0.846 C0008928 Cleidocranial Dysplasia disease C16;C05 Disease or Syndrome 0.01 1 2017 2017 1 0 BEFREE cleidocranial dysplasia Prkn
450236 5071 PRKN 0.431 0.846 C0043154 Dental White Spot disease C07 Disease or Syndrome 0.01 1 2018 2018 1 0 BEFREE dental white spot Prkn
450511 5073 PARN 0.575 0.769 C0011334 Dental caries disease C07 Disease or Syndrome 0.1 NA NA NA 0 0 HPO dental caries Parn
450522 5073 PARN 0.575 0.769 C0020608 Hypodontia disease C16;C07 Congenital Abnormality 0.1 NA NA NA 0 0 HPO hypodontia Parn
450571 5073 PARN 0.575 0.769 C0266039 Taurodontism disease C16;C07 Disease or Syndrome 0.1 NA NA NA 0 0 HPO taurodontism Parn
450782 5075 PAX1 0.593 0.654 C0011334 Dental caries disease C07 Disease or Syndrome 0.1 NA NA NA 0 0 HPO dental caries Pax1
451033 5076 PAX2 0.495 0.731 C1851841 ECTRODACTYLY, ECTODERMAL DYSPLASIA, AND CLEFT LIP/PALATE SYNDROME 1 disease C16;C17;C05;C07 Disease or Syndrome 0.01 1 2018 2018 1 0 BEFREE ectrodactyly, ectodermal dysplasia, and cleft lip/palate syndrome 1 Pax2
451226 5077 PAX3 0.481 0.769 C0399526 Class III malocclusion disease C07 Congenital Abnormality 0.1 NA NA NA 0 0 HPO class iii malocclusion Pax3
451707 5080 PAX6 0.45 0.769 C0040427 Tooth Abnormalities group C16;C07 Anatomical Abnormality 0.3 1 1995 1997 2 0 CTD_human tooth abnormalities Pax6
451751 5080 PAX6 0.45 0.769 C0266030 Supernumerary mesiodens tooth disease C16;C07 Disease or Syndrome 0.01 1 2019 2019 1 0 BEFREE supernumerary mesiodens tooth Pax6
451805 5080 PAX6 0.45 0.769 C0524730 Odontome disease C16;C07 Congenital Abnormality 0.3 1 1995 1997 2 0 CTD_human odontome Pax6
451952 5081 PAX7 0.597 0.538 C0024636 Malocclusion disease C07 Anatomical Abnormality 0.01 1 2015 2015 1 0 BEFREE malocclusion Pax7
452010 5081 PAX7 0.597 0.538 C3874346 Skeletal malocclusion disease C07 Anatomical Abnormality 0.01 1 2015 2015 1 0 BEFREE skeletal malocclusion Pax7
452031 5083 PAX9 0.636 0.538 C0013575 Ectodermal Dysplasia disease C16;C17 Disease or Syndrome 0.01 1 2015 2015 1 1 BEFREE ectodermal dysplasia Pax9
452032 5083 PAX9 0.636 0.538 C0020608 Hypodontia disease C16;C07 Congenital Abnormality 0.5 0.979 2000 2019 48 9 BEFREE;CLINVAR;HPO;ORPHANET hypodontia Pax9
452040 5083 PAX9 0.636 0.538 C0080233 Tooth Loss disease C07 Acquired Abnormality 0.03 0 2003 2009 3 0 BEFREE tooth loss Pax9
452042 5083 PAX9 0.636 0.538 C0206554 Odontodysplasia disease C16;C07 Congenital Abnormality 0.01 1 2019 2019 1 0 BEFREE odontodysplasia Pax9
452046 5083 PAX9 0.636 0.538 C0240340 Microdontia (disorder) disease C16;C07 Congenital Abnormality 0.11 0 2018 2018 1 0 BEFREE;HPO microdontia (disorder) Pax9
452052 5083 PAX9 0.636 0.538 C0399352 Developmental absence of tooth disease C16;C07 Congenital Abnormality 0.3 0.727 2003 2018 11 1 BEFREE;LHGDN;MGD developmental absence of tooth Pax9
452064 5083 PAX9 0.636 0.538 C1970291 Tooth Agenesis, Selective, 3 disease C16;C07 Disease or Syndrome 0.7 1 2003 2017 2 9 CLINVAR;CTD_human;GENOMICS_ENGLAND;UNIPROT tooth agenesis, selective, 3 Pax9
452068 5083 PAX9 0.636 0.538 C3489529 Tooth Agenesis, Familial disease C16;C07 Congenital Abnormality 0.02 1 2004 2013 2 0 BEFREE tooth agenesis, familial Pax9
452069 5083 PAX9 0.636 0.538 C4024202 Reduced number of teeth phenotype  Finding 0.1 1 2017 2017 1 1 CLINVAR reduced number of teeth Pax9
452071 5083 PAX9 0.636 0.538 C4082304 Oligodontia disease  Congenital Abnormality 0.5 1 2000 2019 33 7 BEFREE;CLINVAR;HPO;ORPHANET oligodontia Pax9
452276 5090 PBX3 0.619 0.5 C0011334 Dental caries disease C07 Disease or Syndrome 0.1 1 2019 2019 1 1 GWASCAT dental caries Pbx3
453309 5111 PCNA 0.382 0.846 C0002448 Ameloblastoma disease C04 Neoplastic Process 0.02 0.5 2011 2019 2 0 BEFREE ameloblastoma Pcna
453453 5111 PCNA 0.382 0.846 C0028879 Odontogenic Cysts disease C04;C05;C07 Disease or Syndrome 0.02 1 1994 2019 2 0 BEFREE odontogenic cysts Pcna
453571 5111 PCNA 0.382 0.846 C0206740 Calcifying Odontogenic Cyst disease C04;C05;C07 Anatomical Abnormality 0.01 1 2010 2010 1 0 BEFREE calcifying odontogenic cyst Pcna
453665 5111 PCNA 0.382 0.846 C0334565 Adenoameloblastoma disease C04 Neoplastic Process 0.01 0 2011 2011 1 0 BEFREE adenoameloblastoma Pcna
453691 5111 PCNA 0.382 0.846 C0457529 Plexiform ameloblastoma disease C04 Neoplastic Process 0.01 1 2011 2011 1 0 BEFREE plexiform ameloblastoma Pcna
453800 5111 PCNA 0.382 0.846 C1708604 Keratocystic Odontogenic Tumor disease C04 Neoplastic Process 0.01 1 2017 2017 1 0 BEFREE keratocystic odontogenic tumor Pcna
453814 5111 PCNA 0.382 0.846 C1851841 ECTRODACTYLY, ECTODERMAL DYSPLASIA, AND CLEFT LIP/PALATE SYNDROME 1 disease C16;C17;C05;C07 Disease or Syndrome 0.01 1 2003 2003 1 0 BEFREE ectrodactyly, ectodermal dysplasia, and cleft lip/palate syndrome 1 Pcna
453815 5111 PCNA 0.382 0.846 C1852222 Failure of Tooth Eruption, Primary disease C07 Disease or Syndrome 0.01 1 2017 2017 1 0 BEFREE failure of tooth eruption, primary Pcna
453896 5116 PCNT 0.564 0.808 C0011351 Dental Enamel Hypoplasia disease C16;C07 Disease or Syndrome 0.1 NA NA NA 0 0 HPO dental enamel hypoplasia Pcnt
453941 5116 PCNT 0.564 0.808 C0240340 Microdontia (disorder) disease C16;C07 Congenital Abnormality 0.1 NA NA NA 0 0 HPO microdontia (disorder) Pcnt
454017 5116 PCNT 0.564 0.808 C3502214 Microcephalic Osteodysplastic Primordial Dwarfism with Tooth Abnormalities phenotype C23;C16;C13;C05;C10;C19 Disease or Syndrome 0.3 NA NA NA 0 0 CTD_human microcephalic osteodysplastic primordial dwarfism with tooth abnormalities Pcnt
454024 5116 PCNT 0.564 0.808 C4021800 Abnormality of dental enamel group  Anatomical Abnormality 0.1 NA NA NA 0 0 HPO abnormality of dental enamel Pcnt
454028 5116 PCNT 0.564 0.808 C4024202 Reduced number of teeth phenotype  Finding 0.1 NA NA NA 0 0 HPO reduced number of teeth Pcnt
454523 5130 PCYT1A 0.485 0.885 C0024636 Malocclusion disease C07 Anatomical Abnormality 0.1 NA NA NA 0 0 HPO malocclusion Pcyt1a
455952 5144 PDE4D 0.519 0.846 C0239174 Late tooth eruption phenotype  Finding 0.1 NA NA NA 0 0 HPO late tooth eruption Pde4d
455971 5144 PDE4D 0.519 0.846 C0399526 Class III malocclusion disease C07 Congenital Abnormality 0.1 NA NA NA 0 0 HPO class iii malocclusion Pde4d
456203 5147 PDE6D 0.623 0.577 C1865060 Molar tooth sign on MRI phenotype  Finding 0.1 NA NA NA 0 1 CLINVAR;HPO molar tooth sign on mri Pde6d
456390 5154 PDGFA 0.533 0.731 C0002448 Ameloblastoma disease C04 Neoplastic Process 0.01 1 2008 2008 1 0 LHGDN ameloblastoma Pdgfa
456826 5156 PDGFRA 0.415 0.808 C0002448 Ameloblastoma disease C04 Neoplastic Process 0.01 1 2008 2008 1 0 BEFREE ameloblastoma Pdgfra
457493 5159 PDGFRB 0.416 0.846 C0028880 Odontogenic Tumors group C04 Neoplastic Process 0.01 1 2008 2008 1 0 BEFREE odontogenic tumors Pdgfrb
457586 5159 PDGFRB 0.416 0.846 C0239174 Late tooth eruption phenotype  Finding 0.1 NA NA NA 0 0 HPO late tooth eruption Pdgfrb
458435 5167 ENPP1 0.498 0.808 C0235357 Hypoplasia of teeth disease C06;C07 Congenital Abnormality 0.1 NA NA NA 0 0 HPO hypoplasia of teeth Enpp1
458440 5167 ENPP1 0.498 0.808 C0239174 Late tooth eruption phenotype  Finding 0.1 NA NA NA 0 0 HPO late tooth eruption Enpp1
458478 5167 ENPP1 0.498 0.808 C0518988 Dental abscess phenotype C23;C01;C05;C07 Disease or Syndrome 0.1 NA NA NA 0 0 HPO dental abscess Enpp1
458540 5167 ENPP1 0.498 0.808 C3494419 Dentofacial Deformities disease C16;C05;C07 Anatomical Abnormality 0.01 1 2016 2016 1 1 BEFREE dentofacial deformities Enpp1
460200 5184 PEPD 0.621 0.769 C0011334 Dental caries disease C07 Disease or Syndrome 0.1 NA NA NA 0 0 HPO dental caries Pepd
460415 5189 PEX1 0.538 0.769 C0002452 Amelogenesis Imperfecta disease C16;C07 Congenital Abnormality 0.4 1 2016 2016 1 0 GENOMICS_ENGLAND;HPO amelogenesis imperfecta Pex1
460424 5189 PEX1 0.538 0.769 C0011351 Dental Enamel Hypoplasia disease C16;C07 Disease or Syndrome 0.1 NA NA NA 0 0 HPO dental enamel hypoplasia Pex1
460469 5189 PEX1 0.538 0.769 C0040433 Tooth Crowding phenotype C07 Finding 0.1 NA NA NA 0 1 CLINVAR tooth crowding Pex1
460505 5189 PEX1 0.538 0.769 C0266039 Taurodontism disease C16;C07 Disease or Syndrome 0.1 NA NA NA 0 0 HPO taurodontism Pex1
460578 5189 PEX1 0.538 0.769 C1856186 Deafness enamel hypoplasia nail defects disease C23;C16;C10;C07;C09 Disease or Syndrome 0.53 1 2015 2018 3 0 BEFREE;CTD_human;ORPHANET deafness enamel hypoplasia nail defects Pex1
460623 5189 PEX1 0.538 0.769 C4021800 Abnormality of dental enamel group  Anatomical Abnormality 0.1 NA NA NA 0 0 HPO abnormality of dental enamel Pex1
460638 5189 PEX1 0.538 0.769 C4478871 Hypomineralized amelogenesis imperfecta phenotype  Finding 0.3 1 2016 2016 1 0 GENOMICS_ENGLAND hypomineralized amelogenesis imperfecta Pex1
460655 5190 PEX6 0.547 0.731 C0011351 Dental Enamel Hypoplasia disease C16;C07 Disease or Syndrome 0.01 1 2016 2016 1 0 BEFREE dental enamel hypoplasia Pex6
460695 5190 PEX6 0.547 0.731 C0040433 Tooth Crowding phenotype C07 Finding 0.1 NA NA NA 0 0 HPO tooth crowding Pex6
460728 5190 PEX6 0.547 0.731 C0266039 Taurodontism disease C16;C07 Disease or Syndrome 0.1 NA NA NA 0 0 HPO taurodontism Pex6
460812 5190 PEX6 0.547 0.731 C1856186 Deafness enamel hypoplasia nail defects disease C23;C16;C10;C07;C09 Disease or Syndrome 0.51 1 2015 2018 2 0 BEFREE;CTD_human;ORPHANET deafness enamel hypoplasia nail defects Pex6
460858 5190 PEX6 0.547 0.731 C4021800 Abnormality of dental enamel group  Anatomical Abnormality 0.1 NA NA NA 0 0 HPO abnormality of dental enamel Pex6
460864 5190 PEX6 0.547 0.731 C4023541 Hypocalcification of dental enamel disease  Disease or Syndrome 0.1 NA NA NA 0 1 CLINVAR hypocalcification of dental enamel Pex6
463619 5241 PGR 0.426 0.885 C1851841 ECTRODACTYLY, ECTODERMAL DYSPLASIA, AND CLEFT LIP/PALATE SYNDROME 1 disease C16;C17;C05;C07 Disease or Syndrome 0.03 1 2011 2020 3 0 BEFREE ectrodactyly, ectodermal dysplasia, and cleft lip/palate syndrome 1 Pgr
463712 5243 ABCB1 0.344 0.885 C0004277 Tooth Attrition disease C07 Acquired Abnormality 0.01 1 2018 2018 1 0 BEFREE tooth attrition Abcb1a
465076 5251 PHEX 0.548 0.808 C0011351 Dental Enamel Hypoplasia disease C16;C07 Disease or Syndrome 0.01 1 2018 2018 1 0 BEFREE dental enamel hypoplasia Phex
465077 5251 PHEX 0.548 0.808 C0011434 Dentin, Secondary disease C07 Disease or Syndrome 0.01 1 1990 1990 1 0 BEFREE dentin, secondary Phex
465139 5251 PHEX 0.548 0.808 C0518988 Dental abscess phenotype C23;C01;C05;C07 Disease or Syndrome 0.1 NA NA NA 0 0 HPO dental abscess Phex
465187 5251 PHEX 0.548 0.808 C3665628 Hypomineralization of enamel of tooth disease C16;C07 Disease or Syndrome 0.1 NA NA NA 0 0 CLINVAR;HPO hypomineralization of enamel of tooth Phex
465195 5251 PHEX 0.548 0.808 C4021800 Abnormality of dental enamel group  Anatomical Abnormality 0.1 NA NA NA 0 0 HPO abnormality of dental enamel Phex
466524 5277 PIGA 0.575 0.654 C0011334 Dental caries disease C07 Disease or Syndrome 0.01 1 2001 2001 1 0 BEFREE dental caries Piga
466564 5277 PIGA 0.575 0.654 C0240340 Microdontia (disorder) disease C16;C07 Congenital Abnormality 0.1 NA NA NA 0 0 HPO microdontia (disorder) Piga
466575 5277 PIGA 0.575 0.654 C0333519 Caries (morphologic abnormality) disease C23 Disease or Syndrome 0.01 1 2001 2001 1 0 BEFREE caries (morphologic abnormality) Piga
466609 5277 PIGA 0.575 0.654 C1844813 Widely spaced teeth phenotype  Finding 0.1 NA NA NA 0 0 HPO widely spaced teeth Piga
466844 5286 PIK3C2A 0.633 0.692 C0020608 Hypodontia disease C16;C07 Congenital Abnormality 0.1 NA NA NA 0 0 HPO hypodontia Pik3c2a
466903 5286 PIK3C2A 0.633 0.692 C4082304 Oligodontia disease  Congenital Abnormality 0.1 NA NA NA 0 0 HPO oligodontia Pik3c2a
468225 5290 PIK3CA 0.292 0.923 C1851841 ECTRODACTYLY, ECTODERMAL DYSPLASIA, AND CLEFT LIP/PALATE SYNDROME 1 disease C16;C17;C05;C07 Disease or Syndrome 0.06 1 2011 2015 6 0 BEFREE ectrodactyly, ectodermal dysplasia, and cleft lip/palate syndrome 1 Pik3ca
469400 5291 PIK3CB 0.322 0.885 C1851841 ECTRODACTYLY, ECTODERMAL DYSPLASIA, AND CLEFT LIP/PALATE SYNDROME 1 disease C16;C17;C05;C07 Disease or Syndrome 0.04 1 2011 2015 4 0 BEFREE ectrodactyly, ectodermal dysplasia, and cleft lip/palate syndrome 1 Pik3cb
470734 5293 PIK3CD 0.319 0.885 C1851841 ECTRODACTYLY, ECTODERMAL DYSPLASIA, AND CLEFT LIP/PALATE SYNDROME 1 disease C16;C17;C05;C07 Disease or Syndrome 0.04 1 2011 2015 4 0 BEFREE ectrodactyly, ectodermal dysplasia, and cleft lip/palate syndrome 1 Pik3cd
471838 5294 PIK3CG 0.32 0.885 C1851841 ECTRODACTYLY, ECTODERMAL DYSPLASIA, AND CLEFT LIP/PALATE SYNDROME 1 disease C16;C17;C05;C07 Disease or Syndrome 0.04 1 2011 2015 4 0 BEFREE ectrodactyly, ectodermal dysplasia, and cleft lip/palate syndrome 1 Pik3cg
472100 5295 PIK3R1 0.477 0.885 C0020608 Hypodontia disease C16;C07 Congenital Abnormality 0.1 NA NA NA 0 0 HPO hypodontia Pik3r1
472113 5295 PIK3R1 0.477 0.885 C0024636 Malocclusion disease C07 Anatomical Abnormality 0.1 NA NA NA 0 0 HPO malocclusion Pik3r1
472174 5295 PIK3R1 0.477 0.885 C0239174 Late tooth eruption phenotype  Finding 0.1 NA NA NA 0 0 HPO late tooth eruption Pik3r1
472175 5295 PIK3R1 0.477 0.885 C0240340 Microdontia (disorder) disease C16;C07 Congenital Abnormality 0.1 NA NA NA 0 0 HPO microdontia (disorder) Pik3r1
472278 5295 PIK3R1 0.477 0.885 C1851841 ECTRODACTYLY, ECTODERMAL DYSPLASIA, AND CLEFT LIP/PALATE SYNDROME 1 disease C16;C17;C05;C07 Disease or Syndrome 0.03 1 2011 2016 3 0 BEFREE ectrodactyly, ectodermal dysplasia, and cleft lip/palate syndrome 1 Pik3r1
472304 5295 PIK3R1 0.477 0.885 C4021800 Abnormality of dental enamel group  Anatomical Abnormality 0.1 NA NA NA 0 0 HPO abnormality of dental enamel Pik3r1
472497 5300 PIN1 0.488 0.769 C0008928 Cleidocranial Dysplasia disease C16;C05 Disease or Syndrome 0.01 1 2013 2013 1 0 BEFREE cleidocranial dysplasia Pin1
472655 5300 PIN1 0.488 0.769 C1851841 ECTRODACTYLY, ECTODERMAL DYSPLASIA, AND CLEFT LIP/PALATE SYNDROME 1 disease C16;C17;C05;C07 Disease or Syndrome 0.01 1 2014 2014 1 0 BEFREE ectrodactyly, ectodermal dysplasia, and cleft lip/palate syndrome 1 Pin1
474126 5317 PKP1 0.659 0.462 C0013575 Ectodermal Dysplasia disease C16;C17 Disease or Syndrome 0.15 1 1999 2010 5 1 BEFREE;CLINVAR;HPO ectodermal dysplasia Pkp1
474166 5317 PKP1 0.659 0.462 C1858302 Ectodermal dysplasia/ skin fragility syndrome disease C16;C17 Disease or Syndrome 0.78 1 1997 2013 10 3 BEFREE;CLINVAR;CTD_human;GENOMICS_ENGLAND;ORPHANET ectodermal dysplasia/ skin fragility syndrome Pkp1
476137 5328 PLAU 0.425 0.923 C1851841 ECTRODACTYLY, ECTODERMAL DYSPLASIA, AND CLEFT LIP/PALATE SYNDROME 1 disease C16;C17;C05;C07 Disease or Syndrome 0.01 1 2015 2015 1 0 BEFREE ectrodactyly, ectodermal dysplasia, and cleft lip/palate syndrome 1 Plau
476164 5328 PLAU 0.425 0.923 C4316837 Clear cell odontogenic carcinoma disease  Neoplastic Process 0.01 1 2015 2015 1 0 BEFREE clear cell odontogenic carcinoma Plau
476392 5332 PLCB4 0.61 0.731 C0024636 Malocclusion disease C07 Anatomical Abnormality 0.1 NA NA NA 0 0 HPO malocclusion Plcb4
476405 5332 PLCB4 0.61 0.731 C0040433 Tooth Crowding phenotype C07 Finding 0.1 NA NA NA 0 0 HPO tooth crowding Plcb4
476920 5338 PLD2 0.617 0.654 C0020608 Hypodontia disease C16;C07 Congenital Abnormality 0.01 1 2011 2011 1 1 BEFREE hypodontia Pld2
476994 5339 PLEC 0.523 0.808 C0011334 Dental caries disease C07 Disease or Syndrome 0.1 NA NA NA 0 0 HPO dental caries Plec
476995 5339 PLEC 0.523 0.808 C0011351 Dental Enamel Hypoplasia disease C16;C07 Disease or Syndrome 0.1 NA NA NA 0 0 HPO dental enamel hypoplasia Plec
477177 5339 PLEC 0.523 0.808 C4021800 Abnormality of dental enamel group  Anatomical Abnormality 0.1 NA NA NA 0 0 HPO abnormality of dental enamel Plec
477506 5340 PLG 0.389 0.923 C0232513 Premature tooth loss phenotype C07 Finding 0.1 NA NA NA 0 0 HPO premature tooth loss Plg
477874 5345 SERPINF2 0.575 0.808 C0011334 Dental caries disease C07 Disease or Syndrome 0.01 1 2018 2018 1 0 BEFREE dental caries Serpinf2
477907 5345 SERPINF2 0.575 0.808 C0080233 Tooth Loss disease C07 Acquired Abnormality 0.02 1 2018 2019 2 0 BEFREE tooth loss Serpinf2
477927 5345 SERPINF2 0.575 0.808 C0333519 Caries (morphologic abnormality) disease C23 Disease or Syndrome 0.01 1 2018 2018 1 0 BEFREE caries (morphologic abnormality) Serpinf2
478021 5346 PLIN1 0.59 0.654 C0812437 Oculo-dento-digital syndrome disease C16;C11;C05;C07 Congenital Abnormality 0.01 1 2019 2019 1 0 BEFREE oculo-dento-digital syndrome Plin1
478495 5351 PLOD1 0.579 0.731 C0040433 Tooth Crowding phenotype C07 Finding 0.1 NA NA NA 0 0 HPO tooth crowding Plod1
479330 5362 PLXNA2 0.447 0.808 C0812437 Oculo-dento-digital syndrome disease C16;C11;C05;C07 Congenital Abnormality 0.01 1 2019 2019 1 0 BEFREE oculo-dento-digital syndrome Plxna2
480170 5373 PMM2 0.535 0.769 C0399526 Class III malocclusion disease C07 Congenital Abnormality 0.1 NA NA NA 0 0 HPO class iii malocclusion Pmm2
481745 5424 POLD1 0.507 0.769 C0040433 Tooth Crowding phenotype C07 Finding 0.1 NA NA NA 0 0 HPO tooth crowding Pold1
481993 5426 POLE 0.526 0.731 C1851841 ECTRODACTYLY, ECTODERMAL DYSPLASIA, AND CLEFT LIP/PALATE SYNDROME 1 disease C16;C17;C05;C07 Disease or Syndrome 0.05 1 2016 2020 5 0 BEFREE ectrodactyly, ectodermal dysplasia, and cleft lip/palate syndrome 1 Pole
483441 5443 POMC 0.356 0.846 C2609247 Adrenal incidentaloma disease C04;C19 Neoplastic Process 0.01 1 2019 2019 1 0 BEFREE adrenal incidentaloma Pomc
485109 5460 POU5F1 0.441 0.846 C0002448 Ameloblastoma disease C04 Neoplastic Process 0.01 1 2018 2018 1 0 BEFREE ameloblastoma Pou5f1
485139 5460 POU5F1 0.441 0.846 C0008928 Cleidocranial Dysplasia disease C16;C05 Disease or Syndrome 0.01 1 2018 2018 1 0 BEFREE cleidocranial dysplasia Pou5f1
486652 5468 PPARG 0.358 0.885 C0399526 Class III malocclusion disease C07 Congenital Abnormality 0.1 NA NA NA 0 0 HPO class iii malocclusion Pparg
487492 5479 PPIB 0.641 0.577 C0011436 Dentinogenesis Imperfecta disease C16;C07 Congenital Abnormality 0.1 NA NA NA 0 0 HPO dentinogenesis imperfecta Ppib
487841 5500 PPP1CB 0.601 0.577 C0011334 Dental caries disease C07 Disease or Syndrome 0.1 NA NA NA 0 0 HPO dental caries Ppp1cb
487963 5502 PPP1R1A 0.559 0.692 C0011389 Dental Plaque phenotype C07 Disease or Syndrome 0.01 1 2016 2016 1 0 BEFREE dental plaque Ppp1r1a
488972 5530 PPP3CA 0.568 0.769 C0020608 Hypodontia disease C16;C07 Congenital Abnormality 0.1 NA NA NA 0 0 HPO hypodontia Ppp3ca
489894 5552 SRGN 0.588 0.731 C0011334 Dental caries disease C07 Disease or Syndrome 0.01 1 2018 2018 1 0 BEFREE dental caries Srgn
490133 5562 PRKAA1 0.453 0.846 C0008928 Cleidocranial Dysplasia disease C16;C05 Disease or Syndrome 0.01 1 2018 2018 1 0 BEFREE cleidocranial dysplasia Prkaa1
490457 5563 PRKAA2 0.456 0.846 C0008928 Cleidocranial Dysplasia disease C16;C05 Disease or Syndrome 0.01 1 2018 2018 1 0 BEFREE cleidocranial dysplasia Prkaa2
490771 5564 PRKAB1 0.46 0.846 C0008928 Cleidocranial Dysplasia disease C16;C05 Disease or Syndrome 0.01 1 2018 2018 1 0 BEFREE cleidocranial dysplasia Prkab1
491328 5573 PRKAR1A 0.401 0.846 C0020608 Hypodontia disease C16;C07 Congenital Abnormality 0.1 NA NA NA 0 0 HPO hypodontia Prkar1a
491363 5573 PRKAR1A 0.401 0.846 C0024636 Malocclusion disease C07 Anatomical Abnormality 0.1 NA NA NA 0 0 HPO malocclusion Prkar1a
491392 5573 PRKAR1A 0.401 0.846 C0028880 Odontogenic Tumors group C04 Neoplastic Process 0.01 1 2015 2015 1 0 BEFREE odontogenic tumors Prkar1a
491500 5573 PRKAR1A 0.401 0.846 C0239174 Late tooth eruption phenotype  Finding 0.1 NA NA NA 0 0 HPO late tooth eruption Prkar1a
491565 5573 PRKAR1A 0.401 0.846 C0399526 Class III malocclusion disease C07 Congenital Abnormality 0.1 NA NA NA 0 0 HPO class iii malocclusion Prkar1a
491749 5573 PRKAR1A 0.401 0.846 C2931783 Amelogenesis imperfecta nephrocalcinosis disease C16;C18;C13;C12;C07 Disease or Syndrome 0.1 NA NA NA 0 0 CLINVAR amelogenesis imperfecta nephrocalcinosis Prkar1a
491827 5575 PRKAR1B 0.716 0.385 C0000921 Accidental Falls phenotype  Injury or Poisoning 0.1 NA NA NA 0 0 HPO accidental falls Prkar1b
492982 5581 PRKCE 0.597 0.692 C2931783 Amelogenesis imperfecta nephrocalcinosis disease C16;C18;C13;C12;C07 Disease or Syndrome 0.01 1 2017 2017 1 0 BEFREE amelogenesis imperfecta nephrocalcinosis Prkce
493376 5587 PRKD1 0.531 0.846 C0240340 Microdontia (disorder) disease C16;C07 Congenital Abnormality 0.1 NA NA NA 0 0 HPO microdontia (disorder) Prkd1
493378 5587 PRKD1 0.531 0.846 C0266052 Precocious exfoliation of primary tooth phenotype C07 Finding 0.1 NA NA NA 0 0 HPO precocious exfoliation of primary tooth Prkd1
493438 5587 PRKD1 0.531 0.846 C1844813 Widely spaced teeth phenotype  Finding 0.1 NA NA NA 0 0 HPO widely spaced teeth Prkd1
493461 5587 PRKD1 0.531 0.846 C4479250 CONGENITAL HEART DEFECTS AND ECTODERMAL DYSPLASIA disease  Disease or Syndrome 0.7 1 2015 2016 2 2 CLINVAR;CTD_human;GENOMICS_ENGLAND;UNIPROT congenital heart defects and ectodermal dysplasia Prkd1
493939 5594 MAPK1 0.33 0.923 C0002448 Ameloblastoma disease C04 Neoplastic Process 0.01 1 2019 2019 1 0 BEFREE ameloblastoma Mapk1
494146 5594 MAPK1 0.33 0.923 C0020608 Hypodontia disease C16;C07 Congenital Abnormality 0.01 1 2018 2018 1 0 BEFREE hypodontia Mapk1
494255 5594 MAPK1 0.33 0.923 C0028880 Odontogenic Tumors group C04 Neoplastic Process 0.01 1 2019 2019 1 0 BEFREE odontogenic tumors Mapk1
494821 5594 MAPK1 0.33 0.923 C1851841 ECTRODACTYLY, ECTODERMAL DYSPLASIA, AND CLEFT LIP/PALATE SYNDROME 1 disease C16;C17;C05;C07 Disease or Syndrome 0.01 1 2015 2015 1 0 BEFREE ectrodactyly, ectodermal dysplasia, and cleft lip/palate syndrome 1 Mapk1
494939 5594 MAPK1 0.33 0.923 C4082304 Oligodontia disease  Congenital Abnormality 0.01 1 2018 2018 1 0 BEFREE oligodontia Mapk1
494993 5595 MAPK3 0.379 0.885 C0002448 Ameloblastoma disease C04 Neoplastic Process 0.01 1 2004 2004 1 0 BEFREE ameloblastoma Mapk3
495190 5595 MAPK3 0.379 0.885 C0028880 Odontogenic Tumors group C04 Neoplastic Process 0.02 1 2004 2019 2 0 BEFREE odontogenic tumors Mapk3
495966 5599 MAPK8 0.397 0.885 C0026618 Dental Fluorosis, Acquired disease C07 Disease or Syndrome 0.01 1 2018 2018 1 0 BEFREE dental fluorosis, acquired Mapk8
496480 5602 MAPK10 0.606 0.692 C0000921 Accidental Falls phenotype  Injury or Poisoning 0.1 NA NA NA 0 0 HPO accidental falls Mapk10
496542 5602 MAPK10 0.606 0.692 C1708604 Keratocystic Odontogenic Tumor disease C04 Neoplastic Process 0.01 1 2019 2019 1 0 BEFREE keratocystic odontogenic tumor Mapk10
496680 5604 MAP2K1 0.439 0.846 C0024636 Malocclusion disease C07 Anatomical Abnormality 0.1 NA NA NA 0 0 HPO malocclusion Map2k1
496700 5604 MAP2K1 0.439 0.846 C0028880 Odontogenic Tumors group C04 Neoplastic Process 0.01 1 2004 2004 1 0 BEFREE odontogenic tumors Map2k1
497339 5609 MAP2K7 0.419 0.808 C0002448 Ameloblastoma disease C04 Neoplastic Process 0.02 1 2018 2019 2 0 BEFREE ameloblastoma Gm49320
498089 5617 PRL 0.406 0.885 C0026618 Dental Fluorosis, Acquired disease C07 Disease or Syndrome 0.02 1 2017 2017 2 0 BEFREE dental fluorosis, acquired Prl
500557 5648 MASP1 0.565 0.885 C0040433 Tooth Crowding phenotype C07 Finding 0.1 NA NA NA 0 0 HPO tooth crowding Masp1
501661 5660 PSAP 0.532 0.846 C3714731 Early childhood caries disease C07 Disease or Syndrome 0.01 1 2018 2018 1 0 BEFREE early childhood caries Psap
501764 5663 PSEN1 0.469 0.846 C0004277 Tooth Attrition disease C07 Acquired Abnormality 0.01 1 2017 2017 1 0 BEFREE tooth attrition Psen1
503718 5713 PSMD7 0.551 0.692 C0002448 Ameloblastoma disease C04 Neoplastic Process 0.01 1 2019 2019 1 0 BEFREE ameloblastoma Psmd7
504153 5715 PSMD9 0.435 0.846 C1708604 Keratocystic Odontogenic Tumor disease C04 Neoplastic Process 0.01 1 2009 2009 1 0 BEFREE keratocystic odontogenic tumor Psmd9
504403 5718 PSMD12 0.578 0.808 C1852504 Misalignment of teeth phenotype  Finding 0.1 NA NA NA 0 0 HPO misalignment of teeth Psmd12
504875 5726 TAS2R38 0.531 0.808 C0011334 Dental caries disease C07 Disease or Syndrome 0.02 1 2010 2016 2 0 BEFREE dental caries Tas2r138
504876 5726 TAS2R38 0.531 0.808 C0011389 Dental Plaque phenotype C07 Disease or Syndrome 0.01 1 2016 2016 1 0 BEFREE dental plaque Tas2r138
504938 5726 TAS2R38 0.531 0.808 C0333519 Caries (morphologic abnormality) disease C23 Disease or Syndrome 0.02 1 2010 2016 2 0 BEFREE caries (morphologic abnormality) Tas2r138
505007 5727 PTCH1 0.398 0.885 C0002448 Ameloblastoma disease C04 Neoplastic Process 0.05 0.8 2005 2014 5 0 BEFREE;LHGDN ameloblastoma Ptch1
505054 5727 PTCH1 0.398 0.885 C0011334 Dental caries disease C07 Disease or Syndrome 0.1 NA NA NA 0 0 HPO dental caries Ptch1
505127 5727 PTCH1 0.398 0.885 C0028879 Odontogenic Cysts disease C04;C05;C07 Disease or Syndrome 0.03 1 2002 2009 3 0 BEFREE;LHGDN odontogenic cysts Ptch1
505128 5727 PTCH1 0.398 0.885 C0028880 Odontogenic Tumors group C04 Neoplastic Process 0.08 1 2008 2020 8 0 BEFREE;LHGDN odontogenic tumors Ptch1
505233 5727 PTCH1 0.398 0.885 C0239174 Late tooth eruption phenotype  Finding 0.1 NA NA NA 0 0 HPO late tooth eruption Ptch1
505282 5727 PTCH1 0.398 0.885 C0334574 Calcifying Epithelial Odontogenic Tumor disease C04;C17 Neoplastic Process 0.01 1 2010 2010 1 0 BEFREE calcifying epithelial odontogenic tumor Ptch1
505303 5727 PTCH1 0.398 0.885 C0399526 Class III malocclusion disease C07 Congenital Abnormality 0.1 NA NA NA 0 0 HPO class iii malocclusion Ptch1
505304 5727 PTCH1 0.398 0.885 C0399558 Glandular odontogenic cyst disease C16;C04;C05;C07 Anatomical Abnormality 0.01 0 2001 2001 1 0 BEFREE glandular odontogenic cyst Ptch1
505325 5727 PTCH1 0.398 0.885 C0457521 Unicystic ameloblastoma disease C04 Neoplastic Process 0.01 1 2012 2012 1 0 BEFREE unicystic ameloblastoma Ptch1
505380 5727 PTCH1 0.398 0.885 C0812437 Oculo-dento-digital syndrome disease C16;C11;C05;C07 Congenital Abnormality 0.3 1 2008 2008 1 0 ORPHANET oculo-dento-digital syndrome Ptch1
505396 5727 PTCH1 0.398 0.885 C1265736 Orthokeratinized odontogenic cyst disease C16;C04;C05;C07 Anatomical Abnormality 0.01 1 2011 2011 1 0 BEFREE orthokeratinized odontogenic cyst Ptch1
505436 5727 PTCH1 0.398 0.885 C1708604 Keratocystic Odontogenic Tumor disease C04 Neoplastic Process 0.19 1 2009 2018 9 0 BEFREE;HPO keratocystic odontogenic tumor Ptch1
505491 5727 PTCH1 0.398 0.885 C1859363 Abnormality of dental eruption phenotype  Finding 0.1 NA NA NA 0 1 CLINVAR abnormality of dental eruption Ptch1
505572 5727 PTCH1 0.398 0.885 C4024202 Reduced number of teeth phenotype  Finding 0.1 NA NA NA 0 1 CLINVAR reduced number of teeth Ptch1
505712 5728 PTEN 0.305 0.923 C0011334 Dental caries disease C07 Disease or Syndrome 0.1 NA NA NA 0 0 HPO dental caries Pten
505713 5728 PTEN 0.305 0.923 C0011389 Dental Plaque phenotype C07 Disease or Syndrome 0.01 1 2013 2013 1 0 BEFREE dental plaque Pten
506409 5728 PTEN 0.305 0.923 C0399526 Class III malocclusion disease C07 Congenital Abnormality 0.1 NA NA NA 0 0 HPO class iii malocclusion Pten
506718 5728 PTEN 0.305 0.923 C1851841 ECTRODACTYLY, ECTODERMAL DYSPLASIA, AND CLEFT LIP/PALATE SYNDROME 1 disease C16;C17;C05;C07 Disease or Syndrome 0.08 0.75 2002 2018 8 0 BEFREE ectrodactyly, ectodermal dysplasia, and cleft lip/palate syndrome 1 Pten
506872 5728 PTEN 0.305 0.923 C4021800 Abnormality of dental enamel group  Anatomical Abnormality 0.1 NA NA NA 0 0 HPO abnormality of dental enamel Pten
506879 5728 PTEN 0.305 0.923 C4024202 Reduced number of teeth phenotype  Finding 0.1 NA NA NA 0 0 HPO reduced number of teeth Pten
507490 5734 PTGER4 0.558 0.731 C0457536 Peripheral ameloblastoma disease C04 Neoplastic Process 0.01 1 2018 2018 1 0 BEFREE peripheral ameloblastoma Ptger4
507511 5734 PTGER4 0.558 0.731 C1851841 ECTRODACTYLY, ECTODERMAL DYSPLASIA, AND CLEFT LIP/PALATE SYNDROME 1 disease C16;C17;C05;C07 Disease or Syndrome 0.01 1 2017 2017 1 0 BEFREE ectrodactyly, ectodermal dysplasia, and cleft lip/palate syndrome 1 Ptger4
507804 5741 PTH 0.397 0.846 C0026618 Dental Fluorosis, Acquired disease C07 Disease or Syndrome 0.01 1 2012 2012 1 0 BEFREE dental fluorosis, acquired Th
508160 5741 PTH 0.397 0.846 C3665629 Dental fluorosis disease  Congenital Abnormality 0.01 1 2012 2012 1 0 BEFREE dental fluorosis Th
508522 5743 PTGS2 0.314 0.962 C0002448 Ameloblastoma disease C04 Neoplastic Process 0.02 1 2017 2018 2 0 BEFREE ameloblastoma Ptgs2
509581 5743 PTGS2 0.314 0.962 C1708604 Keratocystic Odontogenic Tumor disease C04 Neoplastic Process 0.02 1 2015 2015 2 0 BEFREE keratocystic odontogenic tumor Ptgs2
509748 5744 PTHLH 0.453 0.846 C0002448 Ameloblastoma disease C04 Neoplastic Process 0.01 1 2015 2015 1 0 BEFREE ameloblastoma Th
509944 5744 PTHLH 0.453 0.846 C0399526 Class III malocclusion disease C07 Congenital Abnormality 0.01 1 2010 2010 1 0 BEFREE class iii malocclusion Th
510088 5745 PTH1R 0.544 0.731 C0020608 Hypodontia disease C16;C07 Congenital Abnormality 0.1 NA NA NA 0 0 HPO hypodontia Th
510099 5745 PTH1R 0.544 0.731 C0027443 Natal Teeth phenotype  Finding 0.1 NA NA NA 0 0 HPO natal teeth Th
510129 5745 PTH1R 0.544 0.731 C0155930 Tooth Ankylosis disease C07 Disease or Syndrome 0.01 1 2010 2010 1 0 BEFREE tooth ankylosis Th
510146 5745 PTH1R 0.544 0.731 C0266050 Failure of exfoliation of primary tooth phenotype  Disease or Syndrome 0.1 NA NA NA 0 0 HPO failure of exfoliation of primary tooth Th
510176 5745 PTH1R 0.544 0.731 C1290587 Failure of tooth eruption disease  Disease or Syndrome 0.05 1 2011 2017 5 0 BEFREE failure of tooth eruption Th
510210 5745 PTH1R 0.544 0.731 C1852222 Failure of Tooth Eruption, Primary disease C07 Disease or Syndrome 0.7 1 1998 2013 4 2 CLINVAR;CTD_human;GENOMICS_ENGLAND;ORPHANET failure of tooth eruption, primary Th
510211 5745 PTH1R 0.544 0.731 C1852504 Misalignment of teeth phenotype  Finding 0.1 NA NA NA 0 0 HPO misalignment of teeth Th
510241 5745 PTH1R 0.544 0.731 C4025056 Failure of eruption of permanent teeth disease C07 Anatomical Abnormality 0.1 NA NA NA 0 0 HPO failure of eruption of permanent teeth Th
511183 5771 PTPN2 0.538 0.692 C0024636 Malocclusion disease C07 Anatomical Abnormality 0.1 NA NA NA 0 0 HPO malocclusion Ptpn2
511787 5781 PTPN11 0.385 0.923 C0024636 Malocclusion disease C07 Anatomical Abnormality 0.1 NA NA NA 0 1 CLINVAR;HPO malocclusion Ptpn11
511940 5781 PTPN11 0.385 0.923 C0239174 Late tooth eruption phenotype  Finding 0.1 NA NA NA 0 1 CLINVAR late tooth eruption Ptpn11
512039 5781 PTPN11 0.385 0.923 C0399526 Class III malocclusion disease C07 Congenital Abnormality 0.1 NA NA NA 0 0 HPO class iii malocclusion Ptpn11
513288 5794 PTPRH 0.691 0.423 C3714731 Early childhood caries disease C07 Disease or Syndrome 0.01 1 2018 2018 1 0 BEFREE early childhood caries Ptprh
513635 5805 PTS 0.636 0.654 C0000921 Accidental Falls phenotype  Injury or Poisoning 0.1 NA NA NA 0 0 HPO accidental falls Pts
514468 5818 NECTIN1 0.523 0.808 C0011334 Dental caries disease C07 Disease or Syndrome 0.1 NA NA NA 0 0 HPO dental caries Nectin1
514473 5818 NECTIN1 0.523 0.808 C0013575 Ectodermal Dysplasia disease C16;C17 Disease or Syndrome 0.15 1 2000 2014 5 1 BEFREE;HPO ectodermal dysplasia Nectin1
514486 5818 NECTIN1 0.523 0.808 C0020608 Hypodontia disease C16;C07 Congenital Abnormality 0.1 NA NA NA 0 0 HPO hypodontia Nectin1
514493 5818 NECTIN1 0.523 0.808 C0024636 Malocclusion disease C07 Anatomical Abnormality 0.1 NA NA NA 0 0 HPO malocclusion Nectin1
514508 5818 NECTIN1 0.523 0.808 C0040427 Tooth Abnormalities group C16;C07 Anatomical Abnormality 0.1 NA NA NA 0 0 HPO tooth abnormalities Nectin1
514525 5818 NECTIN1 0.523 0.808 C0240340 Microdontia (disorder) disease C16;C07 Congenital Abnormality 0.1 NA NA NA 0 0 HPO microdontia (disorder) Nectin1
514532 5818 NECTIN1 0.523 0.808 C0266036 Macrodontia disease C16;C07 Congenital Abnormality 0.1 NA NA NA 0 0 HPO macrodontia Nectin1
514548 5818 NECTIN1 0.523 0.808 C0399352 Developmental absence of tooth disease C16;C07 Congenital Abnormality 0.1 NA NA NA 0 0 HPO developmental absence of tooth Nectin1
514602 5818 NECTIN1 0.523 0.808 C1859363 Abnormality of dental eruption phenotype  Finding 0.1 NA NA NA 0 0 HPO abnormality of dental eruption Nectin1
514624 5818 NECTIN1 0.523 0.808 C4021800 Abnormality of dental enamel group  Anatomical Abnormality 0.1 NA NA NA 0 0 HPO abnormality of dental enamel Nectin1
514628 5818 NECTIN1 0.523 0.808 C4023573 Abnormal number of permanent teeth phenotype  Anatomical Abnormality 0.1 NA NA NA 0 0 HPO abnormal number of permanent teeth Nectin1
515648 5831 PYCR1 0.57 0.654 C0399526 Class III malocclusion disease C07 Congenital Abnormality 0.1 NA NA NA 0 0 HPO class iii malocclusion Pycr1
515711 5832 ALDH18A1 0.551 0.769 C0000921 Accidental Falls phenotype  Injury or Poisoning 0.1 NA NA NA 0 0 HPO accidental falls Aldh18a1
516691 5879 RAC1 0.429 0.962 C0013575 Ectodermal Dysplasia disease C16;C17 Disease or Syndrome 0.01 1 2014 2014 1 0 BEFREE ectodermal dysplasia Rac1
517019 5879 RAC1 0.429 0.962 C3539920 ECTODERMAL DYSPLASIA 11B, HYPOHIDROTIC/HAIR/TOOTH TYPE, AUTOSOMAL RECESSIVE disease  Disease or Syndrome 0.01 1 2005 2005 1 0 BEFREE ectodermal dysplasia 11b, hypohidrotic/hair/tooth type, autosomal recessive Rac1
517024 5879 RAC1 0.429 0.962 C3887494 ECTODERMAL DYSPLASIA 10B, HYPOHIDROTIC/HAIR/TOOTH TYPE, AUTOSOMAL RECESSIVE disease C16;C17 Disease or Syndrome 0.01 1 2005 2005 1 0 BEFREE ectodermal dysplasia 10b, hypohidrotic/hair/tooth type, autosomal recessive Rac1
517352 5885 RAD21 0.528 0.846 C0239174 Late tooth eruption phenotype  Finding 0.1 NA NA NA 0 0 HPO late tooth eruption Rad21
517416 5885 RAD21 0.528 0.846 C1844813 Widely spaced teeth phenotype  Finding 0.1 NA NA NA 0 0 HPO widely spaced teeth Rad21
517542 5888 RAD51 0.447 0.846 C0004277 Tooth Attrition disease C07 Acquired Abnormality 0.01 1 2019 2019 1 0 BEFREE tooth attrition Rad51
518540 5894 RAF1 0.418 0.885 C0002448 Ameloblastoma disease C04 Neoplastic Process 0.01 1 2004 2004 1 0 BEFREE ameloblastoma Raf1
518816 5894 RAF1 0.418 0.885 C0399526 Class III malocclusion disease C07 Congenital Abnormality 0.1 NA NA NA 0 0 HPO class iii malocclusion Raf1
519820 5906 RAP1A 0.502 0.808 C0020608 Hypodontia disease C16;C07 Congenital Abnormality 0.1 NA NA NA 0 0 HPO hypodontia Rap1a
519880 5906 RAP1A 0.502 0.808 C0240340 Microdontia (disorder) disease C16;C07 Congenital Abnormality 0.1 NA NA NA 0 0 HPO microdontia (disorder) Rap1a
519953 5906 RAP1A 0.502 0.808 C1844813 Widely spaced teeth phenotype  Finding 0.1 NA NA NA 0 0 HPO widely spaced teeth Rap1a
520010 5908 RAP1B 0.565 0.769 C0020608 Hypodontia disease C16;C07 Congenital Abnormality 0.1 NA NA NA 0 0 HPO hypodontia Rap1b
520037 5908 RAP1B 0.565 0.769 C0240340 Microdontia (disorder) disease C16;C07 Congenital Abnormality 0.1 NA NA NA 0 0 HPO microdontia (disorder) Rap1b
520075 5908 RAP1B 0.565 0.769 C1844813 Widely spaced teeth phenotype  Finding 0.1 NA NA NA 0 0 HPO widely spaced teeth Rap1b
520689 5915 RARB 0.478 0.846 C0011432 Dentin Sensitivity disease C07 Disease or Syndrome 0.01 1 2017 2017 1 0 BEFREE dentin sensitivity Rarb
522292 5925 RB1 0.444 0.885 C1708604 Keratocystic Odontogenic Tumor disease C04 Neoplastic Process 0.01 1 2009 2009 1 0 BEFREE keratocystic odontogenic tumor Rb1
522626 5932 RBBP8 0.584 0.808 C0240340 Microdontia (disorder) disease C16;C07 Congenital Abnormality 0.1 NA NA NA 0 0 HPO microdontia (disorder) Rbbp8
522686 5932 RBBP8 0.584 0.808 C4021800 Abnormality of dental enamel group  Anatomical Abnormality 0.1 NA NA NA 0 0 HPO abnormality of dental enamel Rbbp8
522687 5932 RBBP8 0.584 0.808 C4024202 Reduced number of teeth phenotype  Finding 0.1 NA NA NA 0 0 HPO reduced number of teeth Rbbp8
523489 5956 OPN1LW 0.497 0.808 C0008928 Cleidocranial Dysplasia disease C16;C05 Disease or Syndrome 0.01 1 2002 2002 1 0 BEFREE cleidocranial dysplasia Opn1mw
525602 5972 REN 0.37 0.923 C2609247 Adrenal incidentaloma disease C04;C19 Neoplastic Process 0.01 0 2009 2009 1 0 BEFREE adrenal incidentaloma Ren1
525909 5977 DPF2 0.604 0.731 C0240340 Microdontia (disorder) disease C16;C07 Congenital Abnormality 0.1 NA NA NA 0 0 HPO microdontia (disorder) Dpf2
526798 5980 REV3L 0.588 0.654 C0240340 Microdontia (disorder) disease C16;C07 Congenital Abnormality 0.1 NA NA NA 0 0 HPO microdontia (disorder) Rev3l
526850 5980 REV3L 0.588 0.654 C4024202 Reduced number of teeth phenotype  Finding 0.1 NA NA NA 0 0 HPO reduced number of teeth Rev3l
527018 5982 RFC2 0.52 0.769 C0011334 Dental caries disease C07 Disease or Syndrome 0.1 NA NA NA 0 0 HPO dental caries Rfc2
527043 5982 RFC2 0.52 0.769 C0020608 Hypodontia disease C16;C07 Congenital Abnormality 0.1 NA NA NA 0 0 HPO hypodontia Rfc2
527051 5982 RFC2 0.52 0.769 C0024636 Malocclusion disease C07 Anatomical Abnormality 0.1 NA NA NA 0 0 HPO malocclusion Rfc2
527102 5982 RFC2 0.52 0.769 C0240340 Microdontia (disorder) disease C16;C07 Congenital Abnormality 0.1 NA NA NA 0 0 HPO microdontia (disorder) Rfc2
527186 5982 RFC2 0.52 0.769 C4021800 Abnormality of dental enamel group  Anatomical Abnormality 0.1 NA NA NA 0 0 HPO abnormality of dental enamel Rfc2
531155 6098 ROS1 0.439 0.885 C0026618 Dental Fluorosis, Acquired disease C07 Disease or Syndrome 0.01 1 2018 2018 1 0 BEFREE dental fluorosis, acquired Ros1
531569 6103 RPGR 0.536 0.692 C0002452 Amelogenesis Imperfecta disease C16;C07 Congenital Abnormality 0.01 1 2002 2002 1 0 BEFREE amelogenesis imperfecta Rpgr
531928 6121 RPE65 0.417 0.808 C0002448 Ameloblastoma disease C04 Neoplastic Process 0.03 1 2005 2019 3 0 BEFREE ameloblastoma Rpe65
531929 6121 RPE65 0.417 0.808 C0002452 Amelogenesis Imperfecta disease C16;C07 Congenital Abnormality 0.01 1 2006 2006 1 0 BEFREE amelogenesis imperfecta Rpe65
531980 6121 RPE65 0.417 0.808 C0013575 Ectodermal Dysplasia disease C16;C17 Disease or Syndrome 0.1 1 2002 2014 20 0 BEFREE ectodermal dysplasia Rpe65
532032 6121 RPE65 0.417 0.808 C0028879 Odontogenic Cysts disease C04;C05;C07 Disease or Syndrome 0.01 1 2013 2013 1 0 BEFREE odontogenic cysts Rpe65
532059 6121 RPE65 0.417 0.808 C0043154 Dental White Spot disease C07 Disease or Syndrome 0.01 1 2005 2005 1 0 BEFREE dental white spot Rpe65
532110 6121 RPE65 0.417 0.808 C0206740 Calcifying Odontogenic Cyst disease C04;C05;C07 Anatomical Abnormality 0.01 1 2013 2013 1 0 BEFREE calcifying odontogenic cyst Rpe65
532268 6121 RPE65 0.417 0.808 C1708604 Keratocystic Odontogenic Tumor disease C04 Neoplastic Process 0.01 1 2019 2019 1 0 BEFREE keratocystic odontogenic tumor Rpe65
532285 6121 RPE65 0.417 0.808 C1851841 ECTRODACTYLY, ECTODERMAL DYSPLASIA, AND CLEFT LIP/PALATE SYNDROME 1 disease C16;C17;C05;C07 Disease or Syndrome 0.06 0.833 2011 2018 6 0 BEFREE ectrodactyly, ectodermal dysplasia, and cleft lip/palate syndrome 1 Rpe65
533713 6196 RPS6KA2 0.636 0.538 C0011334 Dental caries disease C07 Disease or Syndrome 0.1 1 2012 2012 1 1 GWASCAT;GWASDB dental caries Rps6ka2
533799 6197 RPS6KA3 0.491 0.846 C0020608 Hypodontia disease C16;C07 Congenital Abnormality 0.1 NA NA NA 0 0 HPO hypodontia Rps6ka3
533805 6197 RPS6KA3 0.491 0.846 C0024636 Malocclusion disease C07 Anatomical Abnormality 0.1 NA NA NA 0 0 HPO malocclusion Rps6ka3
533849 6197 RPS6KA3 0.491 0.846 C0040427 Tooth Abnormalities group C16;C07 Anatomical Abnormality 0.1 NA NA NA 0 0 HPO tooth abnormalities Rps6ka3
533850 6197 RPS6KA3 0.491 0.846 C0040433 Tooth Crowding phenotype C07 Finding 0.1 NA NA NA 0 0 HPO tooth crowding Rps6ka3
533877 6197 RPS6KA3 0.491 0.846 C0239174 Late tooth eruption phenotype  Finding 0.1 NA NA NA 0 0 HPO late tooth eruption Rps6ka3
533890 6197 RPS6KA3 0.491 0.846 C0266054 Premature tooth eruption phenotype  Finding 0.1 NA NA NA 0 0 HPO premature tooth eruption Rps6ka3
533912 6197 RPS6KA3 0.491 0.846 C0399352 Developmental absence of tooth disease C16;C07 Congenital Abnormality 0.1 NA NA NA 0 0 HPO developmental absence of tooth Rps6ka3
533913 6197 RPS6KA3 0.491 0.846 C0399526 Class III malocclusion disease C07 Congenital Abnormality 0.1 NA NA NA 0 0 HPO class iii malocclusion Rps6ka3
533991 6197 RPS6KA3 0.491 0.846 C1844813 Widely spaced teeth phenotype  Finding 0.1 NA NA NA 0 0 HPO widely spaced teeth Rps6ka3
534062 6197 RPS6KA3 0.491 0.846 C4082304 Oligodontia disease  Congenital Abnormality 0.1 NA NA NA 0 0 HPO oligodontia Rps6ka3
534077 6198 RPS6KB1 0.511 0.731 C0002448 Ameloblastoma disease C04 Neoplastic Process 0.01 1 2008 2008 1 0 BEFREE ameloblastoma Rps6kb1
534974 6228 RPS23 0.7 0.5 C0040457 Tooth, Supernumerary phenotype C16;C07 Finding 0.1 NA NA NA 0 0 HPO tooth, supernumerary Rps23
535612 6239 RREB1 0.5 0.808 C0011334 Dental caries disease C07 Disease or Syndrome 0.1 NA NA NA 0 0 HPO dental caries Rreb1
535806 6239 RREB1 0.5 0.808 C4021800 Abnormality of dental enamel group  Anatomical Abnormality 0.1 NA NA NA 0 0 HPO abnormality of dental enamel Rreb1
536557 6261 RYR1 0.489 0.808 C0008928 Cleidocranial Dysplasia disease C16;C05 Disease or Syndrome 0.39 1 1993 2013 10 0 BEFREE;GENOMICS_ENGLAND cleidocranial dysplasia Ryr1
537103 6271 S100A1 0.421 0.846 C0011334 Dental caries disease C07 Disease or Syndrome 0.01 1 2004 2004 1 0 BEFREE dental caries S100a1
537274 6271 S100A1 0.421 0.846 C0333519 Caries (morphologic abnormality) disease C23 Disease or Syndrome 0.01 1 2004 2004 1 0 BEFREE caries (morphologic abnormality) S100a1
538125 6277 S100A6 0.51 0.808 C1851841 ECTRODACTYLY, ECTODERMAL DYSPLASIA, AND CLEFT LIP/PALATE SYNDROME 1 disease C16;C17;C05;C07 Disease or Syndrome 0.01 0 2015 2015 1 0 BEFREE ectrodactyly, ectodermal dysplasia, and cleft lip/palate syndrome 1 S100a6
538631 6280 S100A9 0.433 0.885 C0002448 Ameloblastoma disease C04 Neoplastic Process 0.01 1 2004 2004 1 0 BEFREE ameloblastoma Gm5849
538682 6280 S100A9 0.433 0.885 C0011389 Dental Plaque phenotype C07 Disease or Syndrome 0.01 1 2011 2011 1 0 BEFREE dental plaque Gm5849
539547 6285 S100B 0.383 0.923 C0011334 Dental caries disease C07 Disease or Syndrome 0.01 1 2004 2004 1 0 BEFREE dental caries S100b
539548 6285 S100B 0.383 0.923 C0011406 Dental Pulp Exposure disease C07 Disease or Syndrome 0.2 1 2010 2010 1 0 RGD dental pulp exposure S100b
539810 6285 S100B 0.383 0.923 C0333519 Caries (morphologic abnormality) disease C23 Disease or Syndrome 0.01 1 2004 2004 1 0 BEFREE caries (morphologic abnormality) S100b
540437 6294 SAFB 0.592 0.654 C0011432 Dentin Sensitivity disease C07 Disease or Syndrome 0.01 1 2017 2017 1 0 BEFREE dentin sensitivity Safb
542944 6323 SCN1A 0.477 0.808 C0000921 Accidental Falls phenotype  Injury or Poisoning 0.1 NA NA NA 0 0 HPO accidental falls Scn1a
543327 6324 SCN1B 0.575 0.538 C2931783 Amelogenesis imperfecta nephrocalcinosis disease C16;C18;C13;C12;C07 Disease or Syndrome 0.01 1 2018 2018 1 1 BEFREE amelogenesis imperfecta nephrocalcinosis Scn1b
543622 6328 SCN3A 0.617 0.538 C0020608 Hypodontia disease C16;C07 Congenital Abnormality 0.1 NA NA NA 0 0 HPO hypodontia Scn3a
543955 6331 SCN5A 0.513 0.654 C0008928 Cleidocranial Dysplasia disease C16;C05 Disease or Syndrome 0.01 1 2007 2007 1 0 BEFREE cleidocranial dysplasia Scn5a
544123 6331 SCN5A 0.513 0.654 C2931783 Amelogenesis imperfecta nephrocalcinosis disease C16;C18;C13;C12;C07 Disease or Syndrome 0.02 1 2013 2016 2 1 BEFREE amelogenesis imperfecta nephrocalcinosis Scn5a
544274 6334 SCN8A 0.51 0.731 C0020608 Hypodontia disease C16;C07 Congenital Abnormality 0.1 NA NA NA 0 0 HPO hypodontia Scn8a
547206 6351 CCL4 0.466 0.923 C0011407 Dental Pulp Necrosis disease C23;C07 Disease or Syndrome 0.01 1 2019 2019 1 0 BEFREE dental pulp necrosis Ccl4
548362 6356 CCL11 0.473 0.885 C0266025 Ectopic tooth disease C16 Congenital Abnormality 0.01 1 2019 2019 1 0 BEFREE ectopic tooth Ccl11
549127 6364 CCL20 0.474 0.846 C0011407 Dental Pulp Necrosis disease C23;C07 Disease or Syndrome 0.01 1 2019 2019 1 0 BEFREE dental pulp necrosis Ccl20
550578 6382 SDC1 0.445 0.769 C0002448 Ameloblastoma disease C04 Neoplastic Process 0.02 1 2017 2018 2 0 BEFREE ameloblastoma Sdc1
550682 6382 SDC1 0.445 0.769 C0028880 Odontogenic Tumors group C04 Neoplastic Process 0.01 1 2018 2018 1 0 BEFREE odontogenic tumors Sdc1
550789 6382 SDC1 0.445 0.769 C0457540 Mural unicystic ameloblastoma disease  Neoplastic Process 0.01 1 2018 2018 1 0 BEFREE mural unicystic ameloblastoma Sdc1
550851 6382 SDC1 0.445 0.769 C1513734 Solid/Multicystic Ameloblastoma disease C04 Neoplastic Process 0.01 1 2018 2018 1 0 BEFREE solid/multicystic ameloblastoma Sdc1
550901 6383 SDC2 0.536 0.808 C0002448 Ameloblastoma disease C04 Neoplastic Process 0.02 1 2002 2004 2 0 BEFREE ameloblastoma Sdc2
552994 6399 TRAPPC2 0.722 0.308 C1846439 Hypoplasia of the odontoid process phenotype C05 Finding 0.1 NA NA NA 0 0 HPO hypoplasia of the odontoid process Trappc2
555039 6424 SFRP4 0.524 0.654 C0011334 Dental caries disease C07 Disease or Syndrome 0.1 NA NA NA 0 0 HPO dental caries Sfrp4
555108 6424 SFRP4 0.524 0.654 C0399526 Class III malocclusion disease C07 Congenital Abnormality 0.1 NA NA NA 0 0 HPO class iii malocclusion Sfrp4
555219 6425 SFRP5 0.559 0.692 C0080233 Tooth Loss disease C07 Acquired Abnormality 0.01 1 2019 2019 1 0 BEFREE tooth loss Sfrp5
556861 6452 SH3BP2 0.623 0.654 C0020608 Hypodontia disease C16;C07 Congenital Abnormality 0.1 NA NA NA 0 0 HPO hypodontia Sh3bp2
556876 6452 SH3BP2 0.623 0.654 C0040427 Tooth Abnormalities group C16;C07 Anatomical Abnormality 0.1 NA NA NA 0 0 HPO tooth abnormalities Sh3bp2
556912 6452 SH3BP2 0.623 0.654 C4082304 Oligodontia disease  Congenital Abnormality 0.1 NA NA NA 0 0 HPO oligodontia Sh3bp2
557569 6469 SHH 0.461 0.846 C0002448 Ameloblastoma disease C04 Neoplastic Process 0.02 1 2004 2014 2 0 BEFREE;LHGDN ameloblastoma Shh
557644 6469 SHH 0.461 0.846 C0028880 Odontogenic Tumors group C04 Neoplastic Process 0.01 1 2010 2010 1 0 BEFREE odontogenic tumors Shh
559126 6492 SIM1 0.626 0.654 C1852504 Misalignment of teeth phenotype  Finding 0.1 NA NA NA 0 0 HPO misalignment of teeth Sim1
559347 6495 SIX1 0.496 0.692 C0240340 Microdontia (disorder) disease C16;C07 Congenital Abnormality 0.1 NA NA NA 0 0 HPO microdontia (disorder) Six1
559642 6497 SKI 0.503 0.808 C0024636 Malocclusion disease C07 Anatomical Abnormality 0.1 NA NA NA 0 0 HPO malocclusion Ski
560496 6506 SLC1A2 0.511 0.731 C0020608 Hypodontia disease C16;C07 Congenital Abnormality 0.1 NA NA NA 0 0 HPO hypodontia Slc1a2
561008 6513 SLC2A1 0.388 0.808 C0011434 Dentin, Secondary disease C07 Disease or Syndrome 0.01 1 2020 2020 1 0 BEFREE dentin, secondary Slc2a1
561130 6513 SLC2A1 0.388 0.808 C0028880 Odontogenic Tumors group C04 Neoplastic Process 0.01 1 2017 2017 1 0 BEFREE odontogenic tumors Slc2a1
561634 6514 SLC2A2 0.572 0.692 C0011334 Dental caries disease C07 Disease or Syndrome 0.02 1 2013 2015 2 0 BEFREE dental caries Slc2a2
561690 6514 SLC2A2 0.572 0.692 C0333519 Caries (morphologic abnormality) disease C23 Disease or Syndrome 0.01 1 2015 2015 1 0 BEFREE caries (morphologic abnormality) Slc2a2
561711 6514 SLC2A2 0.572 0.692 C1290645 Dentin bridge disease C07 Disease or Syndrome 0.01 1 2020 2020 1 0 BEFREE dentin bridge Slc2a2
561905 6517 SLC2A4 0.528 0.769 C0011334 Dental caries disease C07 Disease or Syndrome 0.01 1 2019 2019 1 0 BEFREE dental caries Slc2a4
561985 6517 SLC2A4 0.528 0.769 C0333519 Caries (morphologic abnormality) disease C23 Disease or Syndrome 0.01 1 2019 2019 1 0 BEFREE caries (morphologic abnormality) Slc2a4
562022 6517 SLC2A4 0.528 0.769 C1290645 Dentin bridge disease C07 Disease or Syndrome 0.01 1 2020 2020 1 0 BEFREE dentin bridge Slc2a4
563209 6530 SLC6A2 0.49 0.846 C0011430 Dentin Dysplasia disease C16;C07 Disease or Syndrome 0.01 1 2008 2008 1 0 BEFREE dentin dysplasia Slc6a2
563210 6530 SLC6A2 0.49 0.846 C0011436 Dentinogenesis Imperfecta disease C16;C07 Congenital Abnormality 0.01 1 2008 2008 1 0 BEFREE dentinogenesis imperfecta Slc6a2
564306 6535 SLC6A8 0.476 0.846 C0011334 Dental caries disease C07 Disease or Syndrome 0.01 1 2002 2002 1 0 BEFREE dental caries Slc6a8
564437 6535 SLC6A8 0.476 0.846 C0333519 Caries (morphologic abnormality) disease C23 Disease or Syndrome 0.01 1 2002 2002 1 0 BEFREE caries (morphologic abnormality) Slc6a8
564450 6535 SLC6A8 0.476 0.846 C0399526 Class III malocclusion disease C07 Congenital Abnormality 0.1 NA NA NA 0 0 HPO class iii malocclusion Slc6a8
567596 6581 SLC22A3 0.531 0.846 C0008928 Cleidocranial Dysplasia disease C16;C05 Disease or Syndrome 0.01 1 2018 2018 1 0 BEFREE cleidocranial dysplasia Slc22a3
568997 6595 SMARCA2 0.527 0.769 C1844813 Widely spaced teeth phenotype  Finding 0.1 NA NA NA 0 0 HPO widely spaced teeth Smarca2
569118 6597 SMARCA4 0.45 0.885 C0004277 Tooth Attrition disease C07 Acquired Abnormality 0.01 1 2017 2017 1 0 BEFREE tooth attrition Smarca4
569807 6598 SMARCB1 0.434 0.846 C1849540 Delayed eruption of permanent teeth phenotype  Finding 0.1 NA NA NA 0 0 HPO delayed eruption of permanent teeth Smarcb1
570834 6608 SMO 0.489 0.731 C0002448 Ameloblastoma disease C04 Neoplastic Process 0.33 1 2014 2019 4 0 BEFREE;CTD_human ameloblastoma Smo
570883 6608 SMO 0.489 0.731 C0028880 Odontogenic Tumors group C04 Neoplastic Process 0.01 1 2008 2008 1 0 BEFREE;LHGDN odontogenic tumors Smo
570966 6608 SMO 0.489 0.731 C0457521 Unicystic ameloblastoma disease C04 Neoplastic Process 0.01 1 2019 2019 1 1 BEFREE unicystic ameloblastoma Smo
571011 6608 SMO 0.489 0.731 C1513734 Solid/Multicystic Ameloblastoma disease C04 Neoplastic Process 0.01 1 2019 2019 1 1 BEFREE solid/multicystic ameloblastoma Smo
571421 6611 SMS 0.491 0.846 C0040433 Tooth Crowding phenotype C07 Finding 0.1 NA NA NA 0 0 HPO tooth crowding Sms
571476 6611 SMS 0.491 0.846 C0399526 Class III malocclusion disease C07 Congenital Abnormality 0.1 NA NA NA 0 0 HPO class iii malocclusion Sms
571770 6615 SNAI1 0.474 0.808 C0013575 Ectodermal Dysplasia disease C16;C17 Disease or Syndrome 0.01 1 2018 2018 1 0 BEFREE ectodermal dysplasia Snai1
571877 6615 SNAI1 0.474 0.808 C0399526 Class III malocclusion disease C07 Congenital Abnormality 0.02 1 2013 2017 2 0 BEFREE class iii malocclusion Snai1
571888 6615 SNAI1 0.474 0.808 C0596028 Overjet, Dental phenotype C07 Anatomical Abnormality 0.04 1 2017 2019 4 0 BEFREE overjet, dental Snai1
574178 6647 SOD1 0.379 0.962 C0026618 Dental Fluorosis, Acquired disease C07 Disease or Syndrome 0.01 1 2014 2014 1 0 BEFREE dental fluorosis, acquired Sod1
574863 6648 SOD2 0.379 0.923 C0026618 Dental Fluorosis, Acquired disease C07 Disease or Syndrome 0.01 1 2018 2018 1 0 BEFREE dental fluorosis, acquired Sod2
575917 6654 SOS1 0.485 0.808 C0024636 Malocclusion disease C07 Anatomical Abnormality 0.1 NA NA NA 0 0 HPO malocclusion Sos1
576274 6657 SOX2 0.405 0.808 C0002448 Ameloblastoma disease C04 Neoplastic Process 0.01 1 2015 2015 1 0 BEFREE ameloblastoma Sox2
576405 6657 SOX2 0.405 0.808 C0028879 Odontogenic Cysts disease C04;C05;C07 Disease or Syndrome 0.01 1 2018 2018 1 0 BEFREE odontogenic cysts Sox2
576688 6657 SOX2 0.405 0.808 C1708604 Keratocystic Odontogenic Tumor disease C04 Neoplastic Process 0.01 1 2015 2015 1 0 BEFREE keratocystic odontogenic tumor Sox2
577217 6660 SOX5 0.545 0.769 C0040433 Tooth Crowding phenotype C07 Finding 0.1 NA NA NA 0 0 HPO tooth crowding Sox5
577361 6662 SOX9 0.419 0.846 C0008928 Cleidocranial Dysplasia disease C16;C05 Disease or Syndrome 0.01 1 2011 2011 1 0 BEFREE cleidocranial dysplasia Sox9
578094 6663 SOX10 0.461 0.808 C4024202 Reduced number of teeth phenotype  Finding 0.1 NA NA NA 0 0 HPO reduced number of teeth Sox10
578305 6664 SOX11 0.494 0.808 C1845878 Irregularly spaced teeth phenotype  Finding 0.1 NA NA NA 0 1 CLINVAR irregularly spaced teeth Sox11
578828 6678 SPARC 0.445 0.846 C0002448 Ameloblastoma disease C04 Neoplastic Process 0.02 1 2010 2019 2 0 BEFREE ameloblastoma Sparc
579847 6690 SPINK1 0.492 0.808 C0004277 Tooth Attrition disease C07 Acquired Abnormality 0.01 1 2017 2017 1 0 BEFREE tooth attrition Spink1
580434 6696 SPP1 0.353 0.885 C0011334 Dental caries disease C07 Disease or Syndrome 0.01 1 2017 2017 1 0 BEFREE dental caries Spp1
580435 6696 SPP1 0.353 0.885 C0011436 Dentinogenesis Imperfecta disease C16;C07 Congenital Abnormality 0.03 1 1995 1998 3 0 BEFREE dentinogenesis imperfecta Spp1
580832 6696 SPP1 0.353 0.885 C0333519 Caries (morphologic abnormality) disease C23 Disease or Syndrome 0.01 1 2017 2017 1 0 BEFREE caries (morphologic abnormality) Spp1
580866 6696 SPP1 0.353 0.885 C0399380 Dentin dyspalsia, Shields type 2 disease C07 Congenital Abnormality 0.01 1 1998 1998 1 0 BEFREE dentin dyspalsia, shields type 2 Spp1
581044 6696 SPP1 0.353 0.885 C1851841 ECTRODACTYLY, ECTODERMAL DYSPLASIA, AND CLEFT LIP/PALATE SYNDROME 1 disease C16;C17;C05;C07 Disease or Syndrome 0.01 0 2006 2006 1 0 BEFREE ectrodactyly, ectodermal dysplasia, and cleft lip/palate syndrome 1 Spp1
582825 6729 SRP54 0.612 0.769 C0011334 Dental caries disease C07 Disease or Syndrome 0.1 NA NA NA 0 0 HPO dental caries Srp54a
582863 6729 SRP54 0.612 0.769 C0232513 Premature tooth loss phenotype C07 Finding 0.1 NA NA NA 0 0 HPO premature tooth loss Srp54a
582868 6729 SRP54 0.612 0.769 C0240340 Microdontia (disorder) disease C16;C07 Congenital Abnormality 0.1 NA NA NA 0 0 HPO microdontia (disorder) Srp54a
583067 6736 SRY 0.456 0.808 C0004277 Tooth Attrition disease C07 Acquired Abnormality 0.01 1 2017 2017 1 0 BEFREE tooth attrition Sry
583878 6748 SSR4 0.705 0.423 C1844813 Widely spaced teeth phenotype  Finding 0.1 NA NA NA 0 0 HPO widely spaced teeth Ssr4
585158 6757 SSX2 0.581 0.615 C0002448 Ameloblastoma disease C04 Neoplastic Process 0.01 1 2001 2001 1 0 BEFREE ameloblastoma Gm14459
585268 6760 SS18 0.641 0.462 C0002448 Ameloblastoma disease C04 Neoplastic Process 0.02 1 2001 2019 2 0 BEFREE ameloblastoma Ss18
585719 6770 STAR 0.513 0.808 C0004277 Tooth Attrition disease C07 Acquired Abnormality 0.01 1 2009 2009 1 0 BEFREE tooth attrition Star
586314 6772 STAT1 0.399 0.885 C1706004 Anhydrotic Ectodermal Dysplasias disease C16;C17 Congenital Abnormality 0.01 1 2005 2005 1 0 BEFREE anhydrotic ectodermal dysplasias Stat1
586519 6774 STAT3 0.32 0.923 C0002448 Ameloblastoma disease C04 Neoplastic Process 0.01 1 2017 2017 1 0 BEFREE ameloblastoma Stat3
587090 6774 STAT3 0.32 0.923 C0239174 Late tooth eruption phenotype  Finding 0.1 NA NA NA 0 0 HPO late tooth eruption Stat3
587110 6774 STAT3 0.32 0.923 C0266050 Failure of exfoliation of primary tooth phenotype  Disease or Syndrome 0.1 NA NA NA 0 0 HPO failure of exfoliation of primary tooth Stat3
587499 6774 STAT3 0.32 0.923 C1851841 ECTRODACTYLY, ECTODERMAL DYSPLASIA, AND CLEFT LIP/PALATE SYNDROME 1 disease C16;C17;C05;C07 Disease or Syndrome 0.01 1 2016 2016 1 0 BEFREE ectrodactyly, ectodermal dysplasia, and cleft lip/palate syndrome 1 Stat3
587794 6775 STAT4 0.471 0.769 C0024636 Malocclusion disease C07 Anatomical Abnormality 0.1 NA NA NA 0 0 HPO malocclusion Stat4
589482 6786 STIM1 0.501 0.808 C0002452 Amelogenesis Imperfecta disease C16;C07 Congenital Abnormality 0.12 1 2017 2018 2 0 BEFREE;HPO amelogenesis imperfecta Stim1
589491 6786 STIM1 0.501 0.808 C0004277 Tooth Attrition disease C07 Acquired Abnormality 0.01 1 2019 2019 1 0 BEFREE tooth attrition Stim1
589509 6786 STIM1 0.501 0.808 C0013575 Ectodermal Dysplasia disease C16;C17 Disease or Syndrome 0.02 1 2015 2017 2 0 BEFREE ectodermal dysplasia Stim1
589663 6786 STIM1 0.501 0.808 C1706004 Anhydrotic Ectodermal Dysplasias disease C16;C17 Congenital Abnormality 0.01 1 2010 2010 1 0 BEFREE anhydrotic ectodermal dysplasias Stim1
590059 6790 AURKA 0.475 0.731 C1851841 ECTRODACTYLY, ECTODERMAL DYSPLASIA, AND CLEFT LIP/PALATE SYNDROME 1 disease C16;C17;C05;C07 Disease or Syndrome 0.02 1 2003 2011 2 0 BEFREE ectrodactyly, ectodermal dysplasia, and cleft lip/palate syndrome 1 Aurka
590373 6794 STK11 0.435 0.808 C0008928 Cleidocranial Dysplasia disease C16;C05 Disease or Syndrome 0.01 1 2018 2018 1 0 BEFREE cleidocranial dysplasia Stk11
590652 6794 STK11 0.435 0.808 C1851841 ECTRODACTYLY, ECTODERMAL DYSPLASIA, AND CLEFT LIP/PALATE SYNDROME 1 disease C16;C17;C05;C07 Disease or Syndrome 0.01 1 2014 2014 1 0 BEFREE ectrodactyly, ectodermal dysplasia, and cleft lip/palate syndrome 1 Stk11
590909 6812 STXBP1 0.532 0.692 C0020608 Hypodontia disease C16;C07 Congenital Abnormality 0.1 NA NA NA 0 0 HPO hypodontia Stxbp1
591460 6821 SUOX 0.638 0.615 C0239174 Late tooth eruption phenotype  Finding 0.1 NA NA NA 0 0 HPO late tooth eruption Suox
592966 6855 SYP 0.481 0.808 C0080233 Tooth Loss disease C07 Acquired Abnormality 0.01 1 2017 2017 1 0 BEFREE tooth loss Syp
592991 6855 SYP 0.481 0.808 C0239174 Late tooth eruption phenotype  Finding 0.1 NA NA NA 0 0 HPO late tooth eruption Syp
593134 6857 SYT1 0.412 0.846 C0002448 Ameloblastoma disease C04 Neoplastic Process 0.01 1 2001 2001 1 0 BEFREE ameloblastoma Syt1
593631 6862 TBXT 0.674 0.462 C1845052 AMELOGENESIS IMPERFECTA, HYPOPLASTIC/HYPOMATURATION, X-LINKED 1 disease C16;C07 Disease or Syndrome 0.01 1 2017 2017 1 0 BEFREE amelogenesis imperfecta, hypoplastic/hypomaturation, x-linked 1 T
593697 6863 TAC1 0.424 0.923 C0011334 Dental caries disease C07 Disease or Syndrome 0.01 1 2000 2000 1 0 BEFREE dental caries Tac1
593917 6863 TAC1 0.424 0.923 C0333519 Caries (morphologic abnormality) disease C23 Disease or Syndrome 0.01 1 2000 2000 1 0 BEFREE caries (morphologic abnormality) Tac1
593937 6863 TAC1 0.424 0.923 C0399452 Supragingival dental plaque disease C07 Disease or Syndrome 0.01 1 2020 2020 1 0 BEFREE supragingival dental plaque Tac1
594522 6868 ADAM17 0.453 0.808 C1845117 Immunodeficiency without anhidrotic ectodermal dysplasia disease C20 Disease or Syndrome 0.3 NA NA NA 0 0 GENOMICS_ENGLAND immunodeficiency without anhidrotic ectodermal dysplasia Adam17
594914 6870 TACR3 0.553 0.769 C4024202 Reduced number of teeth phenotype  Finding 0.1 NA NA NA 0 0 HPO reduced number of teeth Tacr3
595052 6872 TAF1 0.581 0.808 C1851841 ECTRODACTYLY, ECTODERMAL DYSPLASIA, AND CLEFT LIP/PALATE SYNDROME 1 disease C16;C17;C05;C07 Disease or Syndrome 0.01 1 2017 2017 1 0 BEFREE ectrodactyly, ectodermal dysplasia, and cleft lip/palate syndrome 1 Taf1
595266 6878 TAF6 0.769 0.308 C0040433 Tooth Crowding phenotype C07 Finding 0.1 NA NA NA 0 0 HPO tooth crowding Taf6
595379 6885 MAP3K7 0.477 0.808 C0013575 Ectodermal Dysplasia disease C16;C17 Disease or Syndrome 0.02 1 2005 2006 2 0 LHGDN ectodermal dysplasia Map3k7
595439 6885 MAP3K7 0.477 0.808 C0040427 Tooth Abnormalities group C16;C07 Anatomical Abnormality 0.1 NA NA NA 0 0 HPO tooth abnormalities Map3k7
595561 6885 MAP3K7 0.477 0.808 C1852504 Misalignment of teeth phenotype  Finding 0.1 NA NA NA 0 0 HPO misalignment of teeth Map3k7
595590 6885 MAP3K7 0.477 0.808 C3539920 ECTODERMAL DYSPLASIA 11B, HYPOHIDROTIC/HAIR/TOOTH TYPE, AUTOSOMAL RECESSIVE disease  Disease or Syndrome 0.01 1 2010 2010 1 0 BEFREE ectodermal dysplasia 11b, hypohidrotic/hair/tooth type, autosomal recessive Map3k7
595591 6885 MAP3K7 0.477 0.808 C3541517 ECTODERMAL DYSPLASIA 11A, HYPOHIDROTIC/HAIR/TOOTH TYPE, AUTOSOMAL DOMINANT disease  Disease or Syndrome 0.01 1 2010 2010 1 0 BEFREE ectodermal dysplasia 11a, hypohidrotic/hair/tooth type, autosomal dominant Map3k7
595593 6885 MAP3K7 0.477 0.808 C3887494 ECTODERMAL DYSPLASIA 10B, HYPOHIDROTIC/HAIR/TOOTH TYPE, AUTOSOMAL RECESSIVE disease C16;C17 Disease or Syndrome 0.01 1 2010 2010 1 0 BEFREE ectodermal dysplasia 10b, hypohidrotic/hair/tooth type, autosomal recessive Map3k7
595596 6885 MAP3K7 0.477 0.808 C3888065 ECTODERMAL DYSPLASIA 10A, HYPOHIDROTIC/HAIR/NAIL TYPE, AUTOSOMAL DOMINANT disease  Disease or Syndrome 0.01 1 2010 2010 1 0 BEFREE ectodermal dysplasia 10a, hypohidrotic/hair/nail type, autosomal dominant Map3k7
595600 6885 MAP3K7 0.477 0.808 C4024202 Reduced number of teeth phenotype  Finding 0.1 NA NA NA 0 0 HPO reduced number of teeth Map3k7
595601 6885 MAP3K7 0.477 0.808 C4025056 Failure of eruption of permanent teeth disease C07 Anatomical Abnormality 0.1 NA NA NA 0 0 HPO failure of eruption of permanent teeth Map3k7
596688 6899 TBX1 0.433 0.808 C0008928 Cleidocranial Dysplasia disease C16;C05 Disease or Syndrome 0.01 1 2015 2015 1 0 BEFREE cleidocranial dysplasia Tbx1
596696 6899 TBX1 0.433 0.808 C0011334 Dental caries disease C07 Disease or Syndrome 0.1 NA NA NA 0 0 HPO dental caries Tbx1
596857 6899 TBX1 0.433 0.808 C0240340 Microdontia (disorder) disease C16;C07 Congenital Abnormality 0.02 1 2010 2015 2 0 BEFREE microdontia (disorder) Tbx1
597046 6899 TBX1 0.433 0.808 C4021800 Abnormality of dental enamel group  Anatomical Abnormality 0.1 NA NA NA 0 0 HPO abnormality of dental enamel Tbx1
597568 6904 TBCD 0.599 0.615 C1844813 Widely spaced teeth phenotype  Finding 0.1 NA NA NA 0 0 HPO widely spaced teeth Tbcd
597612 6905 TBCE 0.575 0.692 C0011334 Dental caries disease C07 Disease or Syndrome 0.1 NA NA NA 0 0 HPO dental caries Tbce
597734 6905 TBCE 0.575 0.692 C4021800 Abnormality of dental enamel group  Anatomical Abnormality 0.1 NA NA NA 0 0 HPO abnormality of dental enamel Tbce
598298 6910 TBX5 0.528 0.769 C3874346 Skeletal malocclusion disease C07 Anatomical Abnormality 0.01 1 2015 2015 1 0 BEFREE skeletal malocclusion Tbx5
599055 6925 TCF4 0.464 0.846 C1844813 Widely spaced teeth phenotype  Finding 0.1 NA NA NA 0 0 HPO widely spaced teeth Tcf4
599065 6925 TCF4 0.464 0.846 C1852504 Misalignment of teeth phenotype  Finding 0.1 NA NA NA 0 0 HPO misalignment of teeth Tcf4
599110 6925 TCF4 0.464 0.846 C4025056 Failure of eruption of permanent teeth disease C07 Anatomical Abnormality 0.1 NA NA NA 0 0 HPO failure of eruption of permanent teeth Tcf4
599164 6926 TBX3 0.525 0.769 C0020608 Hypodontia disease C16;C07 Congenital Abnormality 0.1 NA NA NA 0 0 HPO hypodontia Tbx3
599185 6926 TBX3 0.525 0.769 C0040427 Tooth Abnormalities group C16;C07 Anatomical Abnormality 0.3 1 1997 1997 1 0 CTD_human tooth abnormalities Tbx3
599237 6926 TBX3 0.525 0.769 C0524730 Odontome disease C16;C07 Congenital Abnormality 0.3 1 1997 1997 1 0 CTD_human odontome Tbx3
599752 6928 HNF1B 0.473 0.808 C0399526 Class III malocclusion disease C07 Congenital Abnormality 0.1 NA NA NA 0 0 HPO class iii malocclusion Hnf1b
600140 6932 TCF7 0.556 0.654 C0008928 Cleidocranial Dysplasia disease C16;C05 Disease or Syndrome 0.01 0 2015 2015 1 0 BEFREE cleidocranial dysplasia Tcf7
600491 6935 ZEB1 0.442 0.808 C0002448 Ameloblastoma disease C04 Neoplastic Process 0.02 1 2019 2019 2 0 BEFREE ameloblastoma Zeb1
600722 6935 ZEB1 0.442 0.808 C1314678 Ameloblastic Carcinoma disease  Neoplastic Process 0.01 1 2019 2019 1 0 BEFREE ameloblastic carcinoma Zeb1
600812 6936 GCFC2 0.722 0.462 C0266893 Subgingival dental calculus phenotype C23;C07 Disease or Syndrome 0.01 1 2016 2016 1 0 BEFREE subgingival dental calculus Gcfc2
601446 6949 TCOF1 0.55 0.808 C0040427 Tooth Abnormalities group C16;C07 Anatomical Abnormality 0.1 NA NA NA 0 0 HPO tooth abnormalities Tcof1
601525 6949 TCOF1 0.55 0.808 C4021800 Abnormality of dental enamel group  Anatomical Abnormality 0.1 NA NA NA 0 0 HPO abnormality of dental enamel Tcof1
601528 6949 TCOF1 0.55 0.808 C4024202 Reduced number of teeth phenotype  Finding 0.1 NA NA NA 0 0 HPO reduced number of teeth Tcof1
603052 7004 TEAD4 0.636 0.5 C1708604 Keratocystic Odontogenic Tumor disease C04 Neoplastic Process 0.01 1 2017 2017 1 0 BEFREE keratocystic odontogenic tumor Tead4
603925 7014 TERF2 0.541 0.731 C0004277 Tooth Attrition disease C07 Acquired Abnormality 0.03 1 2005 2018 3 0 BEFREE tooth attrition Terf2
604066 7015 TERT 0.374 0.846 C0004277 Tooth Attrition disease C07 Acquired Abnormality 0.04 1 2016 2019 4 0 BEFREE tooth attrition Tert
604121 7015 TERT 0.374 0.846 C0011334 Dental caries disease C07 Disease or Syndrome 0.1 NA NA NA 0 0 HPO dental caries Tert
604168 7015 TERT 0.374 0.846 C0020608 Hypodontia disease C16;C07 Congenital Abnormality 0.1 NA NA NA 0 0 HPO hypodontia Tert
604386 7015 TERT 0.374 0.846 C0232513 Premature tooth loss phenotype C07 Finding 0.1 NA NA NA 0 0 HPO premature tooth loss Tert
604418 7015 TERT 0.374 0.846 C0266039 Taurodontism disease C16;C07 Disease or Syndrome 0.1 NA NA NA 0 0 HPO taurodontism Tert
605173 7020 TFAP2A 0.488 0.769 C0240340 Microdontia (disorder) disease C16;C07 Congenital Abnormality 0.1 NA NA NA 0 0 HPO microdontia (disorder) Tfap2a
605303 7020 TFAP2A 0.488 0.769 C4024202 Reduced number of teeth phenotype  Finding 0.1 NA NA NA 0 0 HPO reduced number of teeth Tfap2a
605371 7021 TFAP2B 0.57 0.769 C0240340 Microdontia (disorder) disease C16;C07 Congenital Abnormality 0.01 1 2017 2017 1 0 BEFREE microdontia (disorder) Tfap2b
605377 7021 TFAP2B 0.57 0.769 C0266050 Failure of exfoliation of primary tooth phenotype  Disease or Syndrome 0.1 NA NA NA 0 0 HPO failure of exfoliation of primary tooth Tfap2b
607296 7039 TGFA 0.432 0.885 C0020608 Hypodontia disease C16;C07 Congenital Abnormality 0.4 NA NA NA 0 0 HPO;ORPHANET hypodontia Tgfa
607410 7039 TGFA 0.432 0.885 C0240340 Microdontia (disorder) disease C16;C07 Congenital Abnormality 0.1 NA NA NA 0 0 HPO microdontia (disorder) Tgfa
607452 7039 TGFA 0.432 0.885 C0399352 Developmental absence of tooth disease C16;C07 Congenital Abnormality 0.01 1 2004 2004 1 0 BEFREE developmental absence of tooth Tgfa
607574 7039 TGFA 0.432 0.885 C4082304 Oligodontia disease  Congenital Abnormality 0.4 NA NA NA 0 0 HPO;ORPHANET oligodontia Tgfa
607754 7040 TGFB1 0.287 0.962 C0011334 Dental caries disease C07 Disease or Syndrome 0.11 1 2017 2017 1 0 BEFREE;HPO dental caries Tgfb1
607755 7040 TGFB1 0.287 0.962 C0011434 Dentin, Secondary disease C07 Disease or Syndrome 0.01 1 2017 2017 1 0 BEFREE dentin, secondary Tgfb1
607909 7040 TGFB1 0.287 0.962 C0020608 Hypodontia disease C16;C07 Congenital Abnormality 0.02 0.5 2004 2014 2 0 BEFREE hypodontia Tgfb1
608004 7040 TGFB1 0.287 0.962 C0026618 Dental Fluorosis, Acquired disease C07 Disease or Syndrome 0.02 1 2017 2018 2 0 BEFREE dental fluorosis, acquired Tgfb1
608172 7040 TGFB1 0.287 0.962 C0040427 Tooth Abnormalities group C16;C07 Anatomical Abnormality 0.01 1 2012 2012 1 0 BEFREE tooth abnormalities Tgfb1
608406 7040 TGFB1 0.287 0.962 C0239174 Late tooth eruption phenotype  Finding 0.1 NA NA NA 0 0 HPO late tooth eruption Tgfb1
608601 7040 TGFB1 0.287 0.962 C0399526 Class III malocclusion disease C07 Congenital Abnormality 0.1 NA NA NA 0 0 HPO class iii malocclusion Tgfb1
608618 7040 TGFB1 0.287 0.962 C0432235 CRANIOECTODERMAL DYSPLASIA 1 disease C16;C17;C05 Disease or Syndrome 0.02 1 2017 2018 2 0 BEFREE cranioectodermal dysplasia 1 Tgfb1
609121 7040 TGFB1 0.287 0.962 C4551571 Cranioectodermal dysplasia disease C16;C05;C19 Disease or Syndrome 0.02 1 2017 2018 2 0 BEFREE cranioectodermal dysplasia Tgfb1
609204 7042 TGFB2 0.433 0.885 C0002448 Ameloblastoma disease C04 Neoplastic Process 0.01 1 1993 1993 1 0 BEFREE ameloblastoma Tgfb2
609335 7042 TGFB2 0.433 0.885 C0028880 Odontogenic Tumors group C04 Neoplastic Process 0.01 1 1993 1993 1 0 BEFREE odontogenic tumors Tgfb2
609643 7043 TGFB3 0.498 0.808 C0020608 Hypodontia disease C16;C07 Congenital Abnormality 0.01 1 2003 2003 1 0 BEFREE hypodontia Tgfb3
610193 7046 TGFBR1 0.451 0.885 C0040433 Tooth Crowding phenotype C07 Finding 0.1 NA NA NA 0 1 CLINVAR tooth crowding Tgfbr1
610562 7048 TGFBR2 0.413 0.846 C0026618 Dental Fluorosis, Acquired disease C07 Disease or Syndrome 0.01 1 2018 2018 1 0 BEFREE dental fluorosis, acquired Tgfbr2
611454 7052 TGM2 0.445 0.808 C0399526 Class III malocclusion disease C07 Congenital Abnormality 0.01 1 2010 2010 1 0 BEFREE class iii malocclusion Tgm2
611653 7054 TH 0.462 0.885 C0011351 Dental Enamel Hypoplasia disease C16;C07 Disease or Syndrome 0.01 1 2013 2013 1 0 BEFREE dental enamel hypoplasia Th
613467 7067 THRA 0.566 0.769 C0239174 Late tooth eruption phenotype  Finding 0.4 1 2016 2016 1 0 GENOMICS_ENGLAND;HPO late tooth eruption Thra
613624 7068 THRB 0.554 0.769 C0747602 pituitary incidentaloma disease  Disease or Syndrome 0.01 1 2016 2016 1 0 BEFREE pituitary incidentaloma Thrb
614404 7076 TIMP1 0.38 0.885 C0026618 Dental Fluorosis, Acquired disease C07 Disease or Syndrome 0.01 1 2017 2017 1 0 BEFREE dental fluorosis, acquired Timp1
614797 7076 TIMP1 0.38 0.885 C3665629 Dental fluorosis disease  Congenital Abnormality 0.01 1 2017 2017 1 0 BEFREE dental fluorosis Timp1
614800 7076 TIMP1 0.38 0.885 C3714731 Early childhood caries disease C07 Disease or Syndrome 0.01 1 2016 2016 1 0 BEFREE early childhood caries Timp1
614844 7077 TIMP2 0.425 0.846 C0002448 Ameloblastoma disease C04 Neoplastic Process 0.03 1 2008 2010 3 0 BEFREE ameloblastoma Timp2
614885 7077 TIMP2 0.425 0.846 C0011334 Dental caries disease C07 Disease or Syndrome 0.02 1 2012 2017 2 0 BEFREE dental caries Timp2
614959 7077 TIMP2 0.425 0.846 C0026618 Dental Fluorosis, Acquired disease C07 Disease or Syndrome 0.01 1 2017 2017 1 0 BEFREE dental fluorosis, acquired Timp2
615078 7077 TIMP2 0.425 0.846 C0333519 Caries (morphologic abnormality) disease C23 Disease or Syndrome 0.02 1 2012 2017 2 0 BEFREE caries (morphologic abnormality) Timp2
615208 7077 TIMP2 0.425 0.846 C3665629 Dental fluorosis disease  Congenital Abnormality 0.01 1 2017 2017 1 0 BEFREE dental fluorosis Timp2
615209 7077 TIMP2 0.425 0.846 C3714731 Early childhood caries disease C07 Disease or Syndrome 0.01 1 2016 2016 1 0 BEFREE early childhood caries Timp2
615675 7080 NKX2-1 0.457 0.808 C0000921 Accidental Falls phenotype  Injury or Poisoning 0.1 NA NA NA 0 0 HPO accidental falls Nkx2-1
615730 7080 NKX2-1 0.457 0.808 C0020608 Hypodontia disease C16;C07 Congenital Abnormality 0.11 1 2018 2018 1 0 BEFREE;HPO hypodontia Nkx2-1
617450 7097 TLR2 0.361 0.923 C0399452 Supragingival dental plaque disease C07 Disease or Syndrome 0.01 1 2008 2008 1 0 BEFREE supragingival dental plaque Tlr2
618828 7099 TLR4 0.321 0.962 C0399452 Supragingival dental plaque disease C07 Disease or Syndrome 0.01 1 2008 2008 1 0 BEFREE supragingival dental plaque Tlr4
619145 7099 TLR4 0.321 0.962 C2931783 Amelogenesis imperfecta nephrocalcinosis disease C16;C18;C13;C12;C07 Disease or Syndrome 0.01 1 2019 2019 1 0 BEFREE amelogenesis imperfecta nephrocalcinosis Tlr4
619509 7102 TSPAN7 0.604 0.731 C0239174 Late tooth eruption phenotype  Finding 0.1 NA NA NA 0 0 HPO late tooth eruption Tspan7
620359 7124 TNF 0.231 0.962 C0002448 Ameloblastoma disease C04 Neoplastic Process 0.01 1 2017 2017 1 0 BEFREE ameloblastoma Tnf
620412 7124 TNF 0.231 0.962 C0004277 Tooth Attrition disease C07 Acquired Abnormality 0.01 1 2019 2019 1 0 BEFREE tooth attrition Tnf
620561 7124 TNF 0.231 0.962 C0011334 Dental caries disease C07 Disease or Syndrome 0.05 1 1999 2020 5 0 BEFREE dental caries Tnf
620989 7124 TNF 0.231 0.962 C0028879 Odontogenic Cysts disease C04;C05;C07 Disease or Syndrome 0.01 1 2017 2017 1 0 BEFREE odontogenic cysts Tnf
621201 7124 TNF 0.231 0.962 C0038364 Stomatitis, Denture disease C07 Disease or Syndrome 0.01 1 2018 2018 1 0 BEFREE stomatitis, denture Tnf
621287 7124 TNF 0.231 0.962 C0043154 Dental White Spot disease C07 Disease or Syndrome 0.01 1 2019 2019 1 0 BEFREE dental white spot Tnf
621307 7124 TNF 0.231 0.962 C0080233 Tooth Loss disease C07 Acquired Abnormality 0.01 0 2015 2015 1 0 BEFREE tooth loss Tnf
621834 7124 TNF 0.231 0.962 C0333519 Caries (morphologic abnormality) disease C23 Disease or Syndrome 0.02 1 2017 2020 2 0 BEFREE caries (morphologic abnormality) Tnf
621961 7124 TNF 0.231 0.962 C0399352 Developmental absence of tooth disease C16;C07 Congenital Abnormality 0.01 0 2015 2015 1 0 BEFREE developmental absence of tooth Tnf
621980 7124 TNF 0.231 0.962 C0406735 Hypoplastic enamel-onycholysis-hypohidrosis syndrome disease C23;C16;C07 Disease or Syndrome 0.01 1 2017 2017 1 0 BEFREE hypoplastic enamel-onycholysis-hypohidrosis syndrome Tnf
622561 7124 TNF 0.231 0.962 C1706004 Anhydrotic Ectodermal Dysplasias disease C16;C17 Congenital Abnormality 0.01 1 2006 2006 1 0 BEFREE anhydrotic ectodermal dysplasias Tnf
622607 7124 TNF 0.231 0.962 C1846008 HYPER-IgM IMMUNODEFICIENCY, X-LINKED, WITH ECTODERMAL DYSPLASIA, HYPOHIDROTIC disease C16;C17;C20;C15 Disease or Syndrome 0.01 1 2001 2001 1 0 BEFREE hyper-igm immunodeficiency, x-linked, with ectodermal dysplasia, hypohidrotic Tnf
622711 7124 TNF 0.231 0.962 C2609247 Adrenal incidentaloma disease C04;C19 Neoplastic Process 0.01 0 2009 2009 1 0 BEFREE adrenal incidentaloma Tnf
622833 7124 TNF 0.231 0.962 C3539920 ECTODERMAL DYSPLASIA 11B, HYPOHIDROTIC/HAIR/TOOTH TYPE, AUTOSOMAL RECESSIVE disease  Disease or Syndrome 0.02 1 2012 2016 2 0 BEFREE ectodermal dysplasia 11b, hypohidrotic/hair/tooth type, autosomal recessive Tnf
622834 7124 TNF 0.231 0.962 C3541517 ECTODERMAL DYSPLASIA 11A, HYPOHIDROTIC/HAIR/TOOTH TYPE, AUTOSOMAL DOMINANT disease  Disease or Syndrome 0.02 1 2012 2016 2 0 BEFREE ectodermal dysplasia 11a, hypohidrotic/hair/tooth type, autosomal dominant Tnf
622859 7124 TNF 0.231 0.962 C3714731 Early childhood caries disease C07 Disease or Syndrome 0.02 1 2017 2018 2 0 BEFREE early childhood caries Tnf
622895 7124 TNF 0.231 0.962 C3887494 ECTODERMAL DYSPLASIA 10B, HYPOHIDROTIC/HAIR/TOOTH TYPE, AUTOSOMAL RECESSIVE disease C16;C17 Disease or Syndrome 0.02 1 2012 2016 2 0 BEFREE ectodermal dysplasia 10b, hypohidrotic/hair/tooth type, autosomal recessive Tnf
622904 7124 TNF 0.231 0.962 C3888065 ECTODERMAL DYSPLASIA 10A, HYPOHIDROTIC/HAIR/NAIL TYPE, AUTOSOMAL DOMINANT disease  Disease or Syndrome 0.02 1 2012 2016 2 0 BEFREE ectodermal dysplasia 10a, hypohidrotic/hair/nail type, autosomal dominant Tnf
622944 7124 TNF 0.231 0.962 C4076304 Dental plaque induced gingivitis disease  Disease or Syndrome 0.01 1 2007 2007 1 0 BEFREE dental plaque induced gingivitis Tnf
623414 7132 TNFRSF1A 0.409 0.923 C0002448 Ameloblastoma disease C04 Neoplastic Process 0.01 1 2002 2002 1 0 LHGDN ameloblastoma Tnfrsf1a
624320 7134 TNNC1 0.647 0.462 C0011436 Dentinogenesis Imperfecta disease C16;C07 Congenital Abnormality 0.01 1 1996 1996 1 0 BEFREE dentinogenesis imperfecta Tnnc1
624398 7136 TNNI2 0.631 0.423 C0399526 Class III malocclusion disease C07 Congenital Abnormality 0.1 NA NA NA 0 0 HPO class iii malocclusion Tnni2
625487 7157 TP53 0.236 0.962 C0002448 Ameloblastoma disease C04 Neoplastic Process 0.1 0.8 1995 2019 10 0 BEFREE ameloblastoma Trp53
625518 7157 TP53 0.236 0.962 C0004277 Tooth Attrition disease C07 Acquired Abnormality 0.03 1 2000 2018 3 0 BEFREE tooth attrition Trp53
625910 7157 TP53 0.236 0.962 C0026618 Dental Fluorosis, Acquired disease C07 Disease or Syndrome 0.02 1 2019 2019 2 0 BEFREE dental fluorosis, acquired Trp53
625964 7157 TP53 0.236 0.962 C0028879 Odontogenic Cysts disease C04;C05;C07 Disease or Syndrome 0.02 1 1999 2000 2 0 BEFREE odontogenic cysts Trp53
625965 7157 TP53 0.236 0.962 C0028880 Odontogenic Tumors group C04 Neoplastic Process 0.01 1 2005 2005 1 0 BEFREE odontogenic tumors Trp53
626134 7157 TP53 0.236 0.962 C0043154 Dental White Spot disease C07 Disease or Syndrome 0.01 1 2008 2008 1 0 BEFREE dental white spot Trp53
626358 7157 TP53 0.236 0.962 C0206740 Calcifying Odontogenic Cyst disease C04;C05;C07 Anatomical Abnormality 0.01 1 2010 2010 1 0 BEFREE calcifying odontogenic cyst Trp53
626723 7157 TP53 0.236 0.962 C0334565 Adenoameloblastoma disease C04 Neoplastic Process 0.02 0.5 2011 2018 2 0 BEFREE adenoameloblastoma Trp53
626724 7157 TP53 0.236 0.962 C0334567 Malignant Ameloblastoma disease C04 Neoplastic Process 0.01 1 2004 2004 1 0 BEFREE malignant ameloblastoma Trp53
626878 7157 TP53 0.236 0.962 C0457521 Unicystic ameloblastoma disease C04 Neoplastic Process 0.01 1 2018 2018 1 0 BEFREE unicystic ameloblastoma Trp53
627454 7157 TP53 0.236 0.962 C1708604 Keratocystic Odontogenic Tumor disease C04 Neoplastic Process 0.07 0.857 2001 2018 7 0 BEFREE keratocystic odontogenic tumor Trp53
627502 7157 TP53 0.236 0.962 C1851841 ECTRODACTYLY, ECTODERMAL DYSPLASIA, AND CLEFT LIP/PALATE SYNDROME 1 disease C16;C17;C05;C07 Disease or Syndrome 0.07 1 2003 2020 7 0 BEFREE ectrodactyly, ectodermal dysplasia, and cleft lip/palate syndrome 1 Trp53
627672 7157 TP53 0.236 0.962 C3266060 Botryoid odontogenic cyst disease C04;C05;C07 Disease or Syndrome 0.01 1 2017 2017 1 0 BEFREE botryoid odontogenic cyst Trp53
628189 7161 TP73 0.449 0.808 C0002448 Ameloblastoma disease C04 Neoplastic Process 0.01 1 2005 2005 1 0 BEFREE ameloblastoma Trp73
628282 7161 TP73 0.449 0.808 C0028879 Odontogenic Cysts disease C04;C05;C07 Disease or Syndrome 0.01 1 2018 2018 1 0 BEFREE odontogenic cysts Trp73
628638 7166 TPH1 0.553 0.731 C0011351 Dental Enamel Hypoplasia disease C16;C07 Disease or Syndrome 0.01 1 2013 2013 1 0 BEFREE dental enamel hypoplasia Tph1
630546 7182 NR2C2 0.534 0.808 C3539920 ECTODERMAL DYSPLASIA 11B, HYPOHIDROTIC/HAIR/TOOTH TYPE, AUTOSOMAL RECESSIVE disease  Disease or Syndrome 0.01 1 2010 2010 1 0 BEFREE ectodermal dysplasia 11b, hypohidrotic/hair/tooth type, autosomal recessive Nr2c2
630547 7182 NR2C2 0.534 0.808 C3541517 ECTODERMAL DYSPLASIA 11A, HYPOHIDROTIC/HAIR/TOOTH TYPE, AUTOSOMAL DOMINANT disease  Disease or Syndrome 0.01 1 2010 2010 1 0 BEFREE ectodermal dysplasia 11a, hypohidrotic/hair/tooth type, autosomal dominant Nr2c2
630549 7182 NR2C2 0.534 0.808 C3887494 ECTODERMAL DYSPLASIA 10B, HYPOHIDROTIC/HAIR/TOOTH TYPE, AUTOSOMAL RECESSIVE disease C16;C17 Disease or Syndrome 0.01 1 2010 2010 1 0 BEFREE ectodermal dysplasia 10b, hypohidrotic/hair/tooth type, autosomal recessive Nr2c2
630550 7182 NR2C2 0.534 0.808 C3888065 ECTODERMAL DYSPLASIA 10A, HYPOHIDROTIC/HAIR/NAIL TYPE, AUTOSOMAL DOMINANT disease  Disease or Syndrome 0.01 1 2010 2010 1 0 BEFREE ectodermal dysplasia 10a, hypohidrotic/hair/nail type, autosomal dominant Nr2c2
630988 7187 TRAF3 0.541 0.769 C0013575 Ectodermal Dysplasia disease C16;C17 Disease or Syndrome 0.01 1 2002 2002 1 0 LHGDN ectodermal dysplasia Traf3
631169 7189 TRAF6 0.472 0.808 C0013575 Ectodermal Dysplasia disease C16;C17 Disease or Syndrome 0.03 1 2002 2006 3 0 LHGDN ectodermal dysplasia Traf6
631189 7189 TRAF6 0.472 0.808 C0020608 Hypodontia disease C16;C07 Congenital Abnormality 0.1 NA NA NA 0 0 HPO hypodontia Traf6
631245 7189 TRAF6 0.472 0.808 C0040427 Tooth Abnormalities group C16;C07 Anatomical Abnormality 0.1 NA NA NA 0 0 HPO tooth abnormalities Traf6
631277 7189 TRAF6 0.472 0.808 C0265331 Autosomal dominant hypohidrotic ectodermal dysplasia syndrome (disorder) disease C16;C17 Disease or Syndrome 0.3 NA NA NA 0 0 ORPHANET autosomal dominant hypohidrotic ectodermal dysplasia syndrome (disorder) Traf6
631278 7189 TRAF6 0.472 0.808 C0266052 Precocious exfoliation of primary tooth phenotype C07 Finding 0.1 NA NA NA 0 0 HPO precocious exfoliation of primary tooth Traf6
631344 7189 TRAF6 0.472 0.808 C1706004 Anhydrotic Ectodermal Dysplasias disease C16;C17 Congenital Abnormality 0.02 0.5 2002 2005 2 0 BEFREE anhydrotic ectodermal dysplasias Traf6
631370 7189 TRAF6 0.472 0.808 C3539920 ECTODERMAL DYSPLASIA 11B, HYPOHIDROTIC/HAIR/TOOTH TYPE, AUTOSOMAL RECESSIVE disease  Disease or Syndrome 0.03 1 2004 2013 3 0 BEFREE ectodermal dysplasia 11b, hypohidrotic/hair/tooth type, autosomal recessive Traf6
631371 7189 TRAF6 0.472 0.808 C3541517 ECTODERMAL DYSPLASIA 11A, HYPOHIDROTIC/HAIR/TOOTH TYPE, AUTOSOMAL DOMINANT disease  Disease or Syndrome 0.02 1 2012 2013 2 0 BEFREE ectodermal dysplasia 11a, hypohidrotic/hair/tooth type, autosomal dominant Traf6
631374 7189 TRAF6 0.472 0.808 C3887494 ECTODERMAL DYSPLASIA 10B, HYPOHIDROTIC/HAIR/TOOTH TYPE, AUTOSOMAL RECESSIVE disease C16;C17 Disease or Syndrome 0.03 1 2004 2013 3 0 BEFREE ectodermal dysplasia 10b, hypohidrotic/hair/tooth type, autosomal recessive Traf6
631375 7189 TRAF6 0.472 0.808 C3888065 ECTODERMAL DYSPLASIA 10A, HYPOHIDROTIC/HAIR/NAIL TYPE, AUTOSOMAL DOMINANT disease  Disease or Syndrome 0.02 1 2012 2013 2 0 BEFREE ectodermal dysplasia 10a, hypohidrotic/hair/nail type, autosomal dominant Traf6
631872 7204 TRIO 0.556 0.731 C0020608 Hypodontia disease C16;C07 Congenital Abnormality 0.1 NA NA NA 0 0 HPO hypodontia Trio
631895 7204 TRIO 0.556 0.731 C0040433 Tooth Crowding phenotype C07 Finding 0.1 NA NA NA 0 0 HPO tooth crowding Trio
631896 7204 TRIO 0.556 0.731 C0040458 Unerupted tooth phenotype C07 Finding 0.1 NA NA NA 0 0 HPO unerupted tooth Trio
632733 7227 TRPS1 0.537 0.769 C0011334 Dental caries disease C07 Disease or Syndrome 0.1 NA NA NA 0 1 CLINVAR;HPO dental caries Trps1
632750 7227 TRPS1 0.537 0.769 C0024636 Malocclusion disease C07 Anatomical Abnormality 0.1 NA NA NA 0 1 CLINVAR;HPO malocclusion Trps1
632769 7227 TRPS1 0.537 0.769 C0040433 Tooth Crowding phenotype C07 Finding 0.1 NA NA NA 0 0 HPO tooth crowding Trps1
632770 7227 TRPS1 0.537 0.769 C0040457 Tooth, Supernumerary phenotype C16;C07 Finding 0.1 NA NA NA 0 0 HPO tooth, supernumerary Trps1
632792 7227 TRPS1 0.537 0.769 C0239174 Late tooth eruption phenotype  Finding 0.1 NA NA NA 0 0 HPO late tooth eruption Trps1
632796 7227 TRPS1 0.537 0.769 C0240340 Microdontia (disorder) disease C16;C07 Congenital Abnormality 0.11 1 2019 2019 1 0 BEFREE;HPO microdontia (disorder) Trps1
633319 7248 TSC1 0.44 0.808 C1860711 Dental enamel pits phenotype  Finding 0.1 NA NA NA 0 0 HPO dental enamel pits Tsc1
633727 7249 TSC2 0.439 0.808 C1860711 Dental enamel pits phenotype  Finding 0.1 NA NA NA 0 1 CLINVAR;HPO dental enamel pits Tsc2
634114 7253 TSHR 0.486 0.808 C1456145 Dental caries of smooth surface disease C07 Disease or Syndrome 0.1 1 2014 2014 1 1 GWASCAT dental caries of smooth surface Tshr
634759 7273 TTN 0.47 0.885 C0000921 Accidental Falls phenotype  Injury or Poisoning 0.1 NA NA NA 0 0 HPO accidental falls Ttn
634773 7273 TTN 0.47 0.885 C0004277 Tooth Attrition disease C07 Acquired Abnormality 0.01 1 2018 2018 1 0 BEFREE tooth attrition Ttn
634951 7273 TTN 0.47 0.885 C0399526 Class III malocclusion disease C07 Congenital Abnormality 0.1 NA NA NA 0 0 HPO class iii malocclusion Ttn
635809 7278 TUBA3C 0.821 0.308 C0162361 Hidrotic Ectodermal Dysplasia disease C16;C17 Disease or Syndrome 0.01 1 1998 1998 1 0 BEFREE hidrotic ectodermal dysplasia Tuba3b
635918 7286 TUFT1 0.682 0.385 C0002448 Ameloblastoma disease C04 Neoplastic Process 0.01 1 1998 1998 1 0 BEFREE ameloblastoma Tuft1
635919 7286 TUFT1 0.682 0.385 C0002452 Amelogenesis Imperfecta disease C16;C07 Congenital Abnormality 0.33 1 1994 1998 4 0 BEFREE;GENOMICS_ENGLAND amelogenesis imperfecta Tuft1
635922 7286 TUFT1 0.682 0.385 C0011334 Dental caries disease C07 Disease or Syndrome 0.02 1 2005 2015 2 0 BEFREE dental caries Tuft1
635924 7286 TUFT1 0.682 0.385 C0026618 Dental Fluorosis, Acquired disease C07 Disease or Syndrome 0.01 1 2018 2018 1 1 BEFREE dental fluorosis, acquired Tuft1
635941 7286 TUFT1 0.682 0.385 C3665629 Dental fluorosis disease  Congenital Abnormality 0.01 1 2018 2018 1 1 BEFREE dental fluorosis Tuft1
635942 7286 TUFT1 0.682 0.385 C3714731 Early childhood caries disease C07 Disease or Syndrome 0.01 1 2015 2015 1 1 BEFREE early childhood caries Tuft1
635943 7286 TUFT1 0.682 0.385 C3826476 Dental caries in children disease  Disease or Syndrome 0.01 1 2019 2019 1 0 BEFREE dental caries in children Tuft1
636071 7290 HIRA 0.537 0.808 C0011334 Dental caries disease C07 Disease or Syndrome 0.1 NA NA NA 0 0 HPO dental caries Hira
636203 7290 HIRA 0.537 0.808 C4021800 Abnormality of dental enamel group  Anatomical Abnormality 0.1 NA NA NA 0 0 HPO abnormality of dental enamel Hira
636705 7291 TWIST1 0.397 0.846 C2609247 Adrenal incidentaloma disease C04;C19 Neoplastic Process 0.01 1 2018 2018 1 0 BEFREE adrenal incidentaloma Twist1
637072 7295 TXN 0.447 0.885 C0011334 Dental caries disease C07 Disease or Syndrome 0.01 1 2013 2013 1 0 BEFREE dental caries Txn1
639790 7337 UBE3A 0.561 0.692 C0399526 Class III malocclusion disease C07 Congenital Abnormality 0.1 NA NA NA 0 0 HPO class iii malocclusion Ube3a
639831 7337 UBE3A 0.561 0.692 C1844813 Widely spaced teeth phenotype  Finding 0.1 NA NA NA 0 0 HPO widely spaced teeth Ube3a
639898 7341 SUMO1 0.533 0.731 C0020608 Hypodontia disease C16;C07 Congenital Abnormality 0.4 NA NA NA 0 0 HPO;ORPHANET hypodontia Sumo1
639933 7341 SUMO1 0.533 0.731 C0240340 Microdontia (disorder) disease C16;C07 Congenital Abnormality 0.1 NA NA NA 0 0 HPO microdontia (disorder) Sumo1
639994 7341 SUMO1 0.533 0.731 C4082304 Oligodontia disease  Congenital Abnormality 0.4 NA NA NA 0 0 HPO;ORPHANET oligodontia Sumo1
640931 7353 UFD1 0.537 0.769 C0011334 Dental caries disease C07 Disease or Syndrome 0.1 NA NA NA 0 0 HPO dental caries Ufd1
641055 7353 UFD1 0.537 0.769 C4021800 Abnormality of dental enamel group  Anatomical Abnormality 0.1 NA NA NA 0 0 HPO abnormality of dental enamel Ufd1
642196 7373 COL14A1 0.674 0.615 C0026618 Dental Fluorosis, Acquired disease C07 Disease or Syndrome 0.01 1 2019 2019 1 0 BEFREE dental fluorosis, acquired Col14a1
642218 7373 COL14A1 0.674 0.615 C3665629 Dental fluorosis disease  Congenital Abnormality 0.01 1 2019 2019 1 0 BEFREE dental fluorosis Col14a1
642969 7390 UROS 0.678 0.462 C4280783 Erythrodontia phenotype  Finding 0.1 NA NA NA 0 0 HPO erythrodontia Uros
643176 7399 USH2A 0.579 0.692 C0011334 Dental caries disease C07 Disease or Syndrome 0.1 NA NA NA 0 0 HPO dental caries Ush2a
643211 7399 USH2A 0.579 0.692 C0240340 Microdontia (disorder) disease C16;C07 Congenital Abnormality 0.1 NA NA NA 0 0 HPO microdontia (disorder) Ush2a
643273 7399 USH2A 0.579 0.692 C4021800 Abnormality of dental enamel group  Anatomical Abnormality 0.1 NA NA NA 0 0 HPO abnormality of dental enamel Ush2a
643277 7399 USH2A 0.579 0.692 C4023551 Abnormality of dental color phenotype  Finding 0.1 NA NA NA 0 0 HPO abnormality of dental color Ush2a
643561 7403 KDM6A 0.498 0.769 C0020608 Hypodontia disease C16;C07 Congenital Abnormality 0.1 NA NA NA 0 0 HPO hypodontia Kdm6a
643574 7403 KDM6A 0.498 0.769 C0024636 Malocclusion disease C07 Anatomical Abnormality 0.1 NA NA NA 0 0 HPO malocclusion Kdm6a
643621 7403 KDM6A 0.498 0.769 C0240340 Microdontia (disorder) disease C16;C07 Congenital Abnormality 0.1 NA NA NA 0 0 HPO microdontia (disorder) Kdm6a
643706 7403 KDM6A 0.498 0.769 C1844813 Widely spaced teeth phenotype  Finding 0.1 NA NA NA 0 0 HPO widely spaced teeth Kdm6a
643770 7405 UVRAG 0.436 0.769 C0002448 Ameloblastoma disease C04 Neoplastic Process 0.03 1 2005 2019 3 0 BEFREE ameloblastoma Uvrag
643771 7405 UVRAG 0.436 0.769 C0002452 Amelogenesis Imperfecta disease C16;C07 Congenital Abnormality 0.01 1 2006 2006 1 0 BEFREE amelogenesis imperfecta Uvrag
643814 7405 UVRAG 0.436 0.769 C0013575 Ectodermal Dysplasia disease C16;C17 Disease or Syndrome 0.1 1 2002 2014 20 0 BEFREE ectodermal dysplasia Uvrag
643854 7405 UVRAG 0.436 0.769 C0028879 Odontogenic Cysts disease C04;C05;C07 Disease or Syndrome 0.01 1 2013 2013 1 0 BEFREE odontogenic cysts Uvrag
643917 7405 UVRAG 0.436 0.769 C0206740 Calcifying Odontogenic Cyst disease C04;C05;C07 Anatomical Abnormality 0.01 1 2013 2013 1 0 BEFREE calcifying odontogenic cyst Uvrag
644051 7405 UVRAG 0.436 0.769 C1708604 Keratocystic Odontogenic Tumor disease C04 Neoplastic Process 0.01 1 2019 2019 1 0 BEFREE keratocystic odontogenic tumor Uvrag
644060 7405 UVRAG 0.436 0.769 C1851841 ECTRODACTYLY, ECTODERMAL DYSPLASIA, AND CLEFT LIP/PALATE SYNDROME 1 disease C16;C17;C05;C07 Disease or Syndrome 0.06 0.833 2011 2018 6 0 BEFREE ectrodactyly, ectodermal dysplasia, and cleft lip/palate syndrome 1 Uvrag
644566 7412 VCAM1 0.422 0.808 C0080233 Tooth Loss disease C07 Acquired Abnormality 0.01 0 2017 2017 1 0 BEFREE tooth loss Vcam1
645511 7421 VDR 0.352 0.885 C0011330 Dental Calculus phenotype C23;C07 Finding 0.01 1 2007 2007 1 0 LHGDN dental calculus Vdr
645512 7421 VDR 0.352 0.885 C0011334 Dental caries disease C07 Disease or Syndrome 0.14 1 2015 2017 4 1 BEFREE;HPO dental caries Vdr
645513 7421 VDR 0.352 0.885 C0011351 Dental Enamel Hypoplasia disease C16;C07 Disease or Syndrome 0.1 NA NA NA 0 0 HPO dental enamel hypoplasia Vdr
645642 7421 VDR 0.352 0.885 C0026618 Dental Fluorosis, Acquired disease C07 Disease or Syndrome 0.02 0.5 2016 2017 2 0 BEFREE dental fluorosis, acquired Vdr
645766 7421 VDR 0.352 0.885 C0080233 Tooth Loss disease C07 Acquired Abnormality 0.02 1 2003 2003 2 0 BEFREE tooth loss Vdr
645851 7421 VDR 0.352 0.885 C0239174 Late tooth eruption phenotype  Finding 0.1 NA NA NA 0 0 HPO late tooth eruption Vdr
645880 7421 VDR 0.352 0.885 C0266052 Precocious exfoliation of primary tooth phenotype C07 Finding 0.1 NA NA NA 0 0 HPO precocious exfoliation of primary tooth Vdr
646065 7421 VDR 0.352 0.885 C1290638 Resorption of apex of tooth root disease C07 Disease or Syndrome 0.01 1 2012 2012 1 0 BEFREE resorption of apex of tooth root Vdr
646279 7422 VEGFA 0.266 0.923 C0002448 Ameloblastoma disease C04 Neoplastic Process 0.01 1 2002 2002 1 0 BEFREE ameloblastoma Vegfa
646735 7422 VEGFA 0.266 0.923 C0028880 Odontogenic Tumors group C04 Neoplastic Process 0.01 1 2002 2002 1 0 BEFREE odontogenic tumors Vegfa
646936 7422 VEGFA 0.266 0.923 C0080233 Tooth Loss disease C07 Acquired Abnormality 0.01 1 2018 2018 1 0 BEFREE tooth loss Vegfa
646960 7422 VEGFA 0.266 0.923 C0086103 Decayed, Missing, and Filled Teeth disease  Acquired Abnormality 0.01 1 2018 2018 1 0 BEFREE decayed, missing, and filled teeth Vegfa
647424 7422 VEGFA 0.266 0.923 C0399526 Class III malocclusion disease C07 Congenital Abnormality 0.01 1 2010 2010 1 0 BEFREE class iii malocclusion Vegfa
648236 7423 VEGFB 0.592 0.615 C1851841 ECTRODACTYLY, ECTODERMAL DYSPLASIA, AND CLEFT LIP/PALATE SYNDROME 1 disease C16;C17;C05;C07 Disease or Syndrome 0.01 1 2019 2019 1 0 BEFREE ectrodactyly, ectodermal dysplasia, and cleft lip/palate syndrome 1 Vegfb
649002 7430 EZR 0.476 0.808 C0002448 Ameloblastoma disease C04 Neoplastic Process 0.01 1 2015 2015 1 0 BEFREE ameloblastoma Ezr
649070 7430 EZR 0.476 0.808 C0028880 Odontogenic Tumors group C04 Neoplastic Process 0.01 1 2015 2015 1 0 BEFREE odontogenic tumors Ezr
649260 7431 VIM 0.372 0.846 C0002448 Ameloblastoma disease C04 Neoplastic Process 0.03 1 1991 2019 3 0 BEFREE ameloblastoma Vim
649431 7431 VIM 0.372 0.846 C0028880 Odontogenic Tumors group C04 Neoplastic Process 0.02 0.5 1991 2001 2 0 BEFREE odontogenic tumors Vim
649631 7431 VIM 0.372 0.846 C0334572 Ameloblastic fibroma disease C04 Neoplastic Process 0.01 1 1991 1991 1 0 BEFREE ameloblastic fibroma Vim
652575 7461 CLIP2 0.529 0.808 C0011334 Dental caries disease C07 Disease or Syndrome 0.1 NA NA NA 0 0 HPO dental caries Clip2
652601 7461 CLIP2 0.529 0.808 C0020608 Hypodontia disease C16;C07 Congenital Abnormality 0.1 NA NA NA 0 0 HPO hypodontia Clip2
652608 7461 CLIP2 0.529 0.808 C0024636 Malocclusion disease C07 Anatomical Abnormality 0.1 NA NA NA 0 0 HPO malocclusion Clip2
652664 7461 CLIP2 0.529 0.808 C0240340 Microdontia (disorder) disease C16;C07 Congenital Abnormality 0.1 NA NA NA 0 0 HPO microdontia (disorder) Clip2
652744 7461 CLIP2 0.529 0.808 C4021800 Abnormality of dental enamel group  Anatomical Abnormality 0.1 NA NA NA 0 0 HPO abnormality of dental enamel Clip2
653227 7468 NSD2 0.507 0.769 C0020608 Hypodontia disease C16;C07 Congenital Abnormality 0.1 NA NA NA 0 0 HPO hypodontia Nsd2
653428 7469 NELFA 0.619 0.615 C0020608 Hypodontia disease C16;C07 Congenital Abnormality 0.1 NA NA NA 0 0 HPO hypodontia Nelfa
653502 7471 WNT1 0.495 0.769 C0002448 Ameloblastoma disease C04 Neoplastic Process 0.02 1 2012 2018 2 0 BEFREE ameloblastoma Wnt1
653680 7471 WNT1 0.495 0.769 C1708604 Keratocystic Odontogenic Tumor disease C04 Neoplastic Process 0.02 1 2011 2018 2 0 BEFREE keratocystic odontogenic tumor Wnt1
654015 7474 WNT5A 0.443 0.808 C0020608 Hypodontia disease C16;C07 Congenital Abnormality 0.1 NA NA NA 0 0 HPO hypodontia Wnt5a
654080 7474 WNT5A 0.443 0.808 C0040433 Tooth Crowding phenotype C07 Finding 0.1 NA NA NA 0 0 HPO tooth crowding Wnt5a
654081 7474 WNT5A 0.443 0.808 C0040457 Tooth, Supernumerary phenotype C16;C07 Finding 0.1 NA NA NA 0 0 HPO tooth, supernumerary Wnt5a
654121 7474 WNT5A 0.443 0.808 C0239174 Late tooth eruption phenotype  Finding 0.1 NA NA NA 0 0 HPO late tooth eruption Wnt5a
654164 7474 WNT5A 0.443 0.808 C0399352 Developmental absence of tooth disease C16;C07 Congenital Abnormality 0.1 NA NA NA 0 0 HPO developmental absence of tooth Wnt5a
654309 7474 WNT5A 0.443 0.808 C4082304 Oligodontia disease  Congenital Abnormality 0.1 NA NA NA 0 0 HPO oligodontia Wnt5a
654433 7476 WNT7A 0.531 0.692 C0266039 Taurodontism disease C16;C07 Disease or Syndrome 0.01 1 2017 2017 1 0 BEFREE taurodontism Wnt7a
654625 7480 WNT10B 0.576 0.654 C0020608 Hypodontia disease C16;C07 Congenital Abnormality 0.42 1 2016 2018 2 0 BEFREE;HPO;ORPHANET hypodontia Wnt10b
654654 7480 WNT10B 0.576 0.654 C0240340 Microdontia (disorder) disease C16;C07 Congenital Abnormality 0.11 1 2018 2018 1 0 BEFREE;HPO microdontia (disorder) Wnt10b
654658 7480 WNT10B 0.576 0.654 C0266039 Taurodontism disease C16;C07 Disease or Syndrome 0.01 1 2018 2018 1 0 BEFREE taurodontism Wnt10b
654685 7480 WNT10B 0.576 0.654 C1970308 Selective tooth agenesis phenotype  Finding 0.1 NA NA NA 0 0 HPO selective tooth agenesis Wnt10b
654694 7480 WNT10B 0.576 0.654 C4082304 Oligodontia disease  Congenital Abnormality 0.42 1 2016 2018 2 0 BEFREE;HPO;ORPHANET oligodontia Wnt10b
654696 7480 WNT10B 0.576 0.654 C4310730 TOOTH AGENESIS, SELECTIVE, 8 disease  Disease or Syndrome 0.6 1 2016 2016 1 2 CLINVAR;CTD_human;UNIPROT tooth agenesis, selective, 8 Wnt10b
654882 7486 WRN 0.524 0.808 C0004277 Tooth Attrition disease C07 Acquired Abnormality 0.02 1 2008 2016 2 0 BEFREE tooth attrition Wrn
656849 7515 XRCC1 0.421 0.923 C0002448 Ameloblastoma disease C04 Neoplastic Process 0.01 1 2013 2013 1 0 BEFREE ameloblastoma Xrcc1
657783 7518 XRCC4 0.528 0.769 C1852504 Misalignment of teeth phenotype  Finding 0.1 NA NA NA 0 0 HPO misalignment of teeth Xrcc4
658217 7528 YY1 0.481 0.808 C1845052 AMELOGENESIS IMPERFECTA, HYPOPLASTIC/HYPOMATURATION, X-LINKED 1 disease C16;C07 Disease or Syndrome 0.01 1 2017 2017 1 0 BEFREE amelogenesis imperfecta, hypoplastic/hypomaturation, x-linked 1 Yy1
658451 7532 YWHAG 0.621 0.5 C0020608 Hypodontia disease C16;C07 Congenital Abnormality 0.1 NA NA NA 0 0 HPO hypodontia Ywhag
659637 7552 ZNF711 0.691 0.423 C0239174 Late tooth eruption phenotype  Finding 0.1 NA NA NA 0 0 HPO late tooth eruption Zfp711
659823 7570 ZNF22 0.78 0.192 C1858210 Tooth Agenesis, Selective, 5 disease C16;C07 Disease or Syndrome 0.01 1 2003 2003 1 0 BEFREE tooth agenesis, selective, 5 Zfp422
660295 7703 PCGF2 0.579 0.615 C0024636 Malocclusion disease C07 Anatomical Abnormality 0.1 NA NA NA 0 0 HPO malocclusion Pcgf2
660305 7703 PCGF2 0.579 0.615 C0040433 Tooth Crowding phenotype C07 Finding 0.1 NA NA NA 0 0 HPO tooth crowding Pcgf2
660316 7703 PCGF2 0.579 0.615 C0240340 Microdontia (disorder) disease C16;C07 Congenital Abnormality 0.1 NA NA NA 0 0 HPO microdontia (disorder) Pcgf2
660326 7703 PCGF2 0.579 0.615 C0399526 Class III malocclusion disease C07 Congenital Abnormality 0.1 NA NA NA 0 0 HPO class iii malocclusion Pcgf2
660358 7703 PCGF2 0.579 0.615 C1844813 Widely spaced teeth phenotype  Finding 0.1 NA NA NA 0 0 HPO widely spaced teeth Pcgf2
660835 7737 RNF113A 0.597 0.769 C0011334 Dental caries disease C07 Disease or Syndrome 0.1 NA NA NA 0 0 HPO dental caries Rnf113a1
660836 7737 RNF113A 0.597 0.769 C0011351 Dental Enamel Hypoplasia disease C16;C07 Disease or Syndrome 0.1 NA NA NA 0 0 HPO dental enamel hypoplasia Rnf113a1
660881 7737 RNF113A 0.597 0.769 C0399526 Class III malocclusion disease C07 Congenital Abnormality 0.1 NA NA NA 0 0 HPO class iii malocclusion Rnf113a1
660938 7737 RNF113A 0.597 0.769 C4021603 Widely spaced primary teeth phenotype  Finding 0.1 NA NA NA 0 0 HPO widely spaced primary teeth Rnf113a1
662332 7841 MOGS 0.626 0.731 C0002448 Ameloblastoma disease C04 Neoplastic Process 0.01 1 1990 1990 1 0 BEFREE ameloblastoma Mogs
663427 7852 CXCR4 0.362 0.923 C1706004 Anhydrotic Ectodermal Dysplasias disease C16;C17 Congenital Abnormality 0.01 1 2005 2005 1 0 BEFREE anhydrotic ectodermal dysplasias Cxcr4
664079 7874 USP7 0.538 0.808 C0266036 Macrodontia disease C16;C07 Congenital Abnormality 0.1 NA NA NA 0 1 CLINVAR macrodontia Sp7
665840 7965 AIMP2 0.393 0.923 C0399526 Class III malocclusion disease C07 Congenital Abnormality 0.1 NA NA NA 0 0 HPO class iii malocclusion Aimp2
665953 7965 AIMP2 0.393 0.923 C1844813 Widely spaced teeth phenotype  Finding 0.1 NA NA NA 0 0 HPO widely spaced teeth Aimp2
665956 7965 AIMP2 0.393 0.923 C1851841 ECTRODACTYLY, ECTODERMAL DYSPLASIA, AND CLEFT LIP/PALATE SYNDROME 1 disease C16;C17;C05;C07 Disease or Syndrome 0.01 1 2015 2015 1 0 BEFREE ectrodactyly, ectodermal dysplasia, and cleft lip/palate syndrome 1 Aimp2
666227 7976 FZD3 0.659 0.577 C1708604 Keratocystic Odontogenic Tumor disease C04 Neoplastic Process 0.01 1 2019 2019 1 0 BEFREE keratocystic odontogenic tumor Fzd3
667143 8013 NR4A3 0.502 0.808 C1706004 Anhydrotic Ectodermal Dysplasias disease C16;C17 Congenital Abnormality 0.01 1 1981 1981 1 0 BEFREE anhydrotic ectodermal dysplasias Nr4a3
667858 8036 SHOC2 0.593 0.769 C0011334 Dental caries disease C07 Disease or Syndrome 0.1 NA NA NA 0 0 HPO dental caries Shoc2
668123 8048 CSRP3 0.572 0.731 C0011334 Dental caries disease C07 Disease or Syndrome 0.01 1 2017 2017 1 0 BEFREE dental caries Csrp3
668133 8048 CSRP3 0.572 0.731 C0020608 Hypodontia disease C16;C07 Congenital Abnormality 0.02 0.5 2011 2012 2 0 BEFREE hypodontia Csrp3
668137 8048 CSRP3 0.572 0.731 C0024636 Malocclusion disease C07 Anatomical Abnormality 0.01 1 2020 2020 1 0 BEFREE malocclusion Csrp3
668154 8048 CSRP3 0.572 0.731 C0080233 Tooth Loss disease C07 Acquired Abnormality 0.01 0 2012 2012 1 0 BEFREE tooth loss Csrp3
668175 8048 CSRP3 0.572 0.731 C0399352 Developmental absence of tooth disease C16;C07 Congenital Abnormality 0.01 0 2012 2012 1 0 BEFREE developmental absence of tooth Csrp3
668719 8074 FGF23 0.46 0.731 C0266039 Taurodontism disease C16;C07 Disease or Syndrome 0.01 1 2020 2020 1 0 BEFREE taurodontism Fgf23
668749 8074 FGF23 0.46 0.731 C0399526 Class III malocclusion disease C07 Congenital Abnormality 0.01 1 2015 2015 1 0 BEFREE class iii malocclusion Fgf23
669052 8085 KMT2D 0.465 0.808 C0002448 Ameloblastoma disease C04 Neoplastic Process 0.01 1 2019 2019 1 0 BEFREE ameloblastoma Kmt2d
669108 8085 KMT2D 0.465 0.808 C0020608 Hypodontia disease C16;C07 Congenital Abnormality 0.1 NA NA NA 0 0 HPO hypodontia Kmt2d
669191 8085 KMT2D 0.465 0.808 C0240340 Microdontia (disorder) disease C16;C07 Congenital Abnormality 0.1 NA NA NA 0 0 HPO microdontia (disorder) Kmt2d
669303 8085 KMT2D 0.465 0.808 C1844813 Widely spaced teeth phenotype  Finding 0.1 NA NA NA 0 0 HPO widely spaced teeth Kmt2d
669615 8091 HMGA2 0.429 0.808 C0020608 Hypodontia disease C16;C07 Congenital Abnormality 0.1 NA NA NA 0 0 HPO hypodontia Hmga2
669870 8091 HMGA2 0.429 0.808 C1377940 Odontogenic myxofibroma disease  Neoplastic Process 0.01 1 2010 2010 1 0 BEFREE odontogenic myxofibroma Hmga2
669887 8091 HMGA2 0.429 0.808 C1851841 ECTRODACTYLY, ECTODERMAL DYSPLASIA, AND CLEFT LIP/PALATE SYNDROME 1 disease C16;C17;C05;C07 Disease or Syndrome 0.01 1 2019 2019 1 0 BEFREE ectrodactyly, ectodermal dysplasia, and cleft lip/palate syndrome 1 Hmga2
669908 8091 HMGA2 0.429 0.808 C3714535 Malocclusion, Angle class II disease C07 Anatomical Abnormality 0.01 1 2015 2015 1 0 BEFREE malocclusion, angle class ii Hmga2
670237 8111 GPR68 0.65 0.462 C0002452 Amelogenesis Imperfecta disease C16;C07 Congenital Abnormality 0.01 1 2016 2016 1 0 BEFREE amelogenesis imperfecta Gpr68
670263 8111 GPR68 0.65 0.462 C0399372 Amelogenesis Imperfecta hypomaturation type disease C16;C07 Congenital Abnormality 0.3 1 2016 2016 1 0 ORPHANET amelogenesis imperfecta hypomaturation type Gpr68
670281 8111 GPR68 0.65 0.462 C4310665 AMELOGENESIS IMPERFECTA, HYPOMATURATION TYPE, IIA6 disease  Disease or Syndrome 0.7 1 2016 2016 1 3 CLINVAR;CTD_human;GENOMICS_ENGLAND;UNIPROT amelogenesis imperfecta, hypomaturation type, iia6 Gpr68
670402 8120 AP3B2 0.691 0.346 C0020608 Hypodontia disease C16;C07 Congenital Abnormality 0.1 NA NA NA 0 0 HPO hypodontia Ap3b2
670610 8139 GAN 0.674 0.5 C0000921 Accidental Falls phenotype  Injury or Poisoning 0.1 NA NA NA 0 0 HPO accidental falls Gan
671362 8174 MADCAM1 0.67 0.5 C1706004 Anhydrotic Ectodermal Dysplasias disease C16;C17 Congenital Abnormality 0.01 0 2002 2002 1 0 BEFREE anhydrotic ectodermal dysplasias Madcam1
671741 8200 GDF5 0.511 0.692 C0020608 Hypodontia disease C16;C07 Congenital Abnormality 0.1 NA NA NA 0 0 HPO hypodontia Gdf5
671780 8200 GDF5 0.511 0.692 C0239174 Late tooth eruption phenotype  Finding 0.1 NA NA NA 0 0 HPO late tooth eruption Gdf5
673043 8239 USP9X 0.502 0.846 C0239174 Late tooth eruption phenotype  Finding 0.1 NA NA NA 0 0 HPO late tooth eruption Usp9x
673149 8239 USP9X 0.502 0.846 C1852504 Misalignment of teeth phenotype  Finding 0.1 NA NA NA 0 0 HPO misalignment of teeth Usp9x
673212 8241 RBM10 0.599 0.615 C0002448 Ameloblastoma disease C04 Neoplastic Process 0.01 1 2019 2019 1 0 BEFREE ameloblastoma Rbm10
673318 8242 KDM5C 0.581 0.538 C0011998 Diastema of Teeth disease C16;C07 Finding 0.1 NA NA NA 0 0 HPO diastema of teeth Kdm5c
673362 8242 KDM5C 0.581 0.538 C0399526 Class III malocclusion disease C07 Congenital Abnormality 0.1 NA NA NA 0 0 HPO class iii malocclusion Kdm5c
673523 8243 SMC1A 0.509 0.808 C0239174 Late tooth eruption phenotype  Finding 0.1 NA NA NA 0 0 HPO late tooth eruption Smc1a
673610 8243 SMC1A 0.509 0.808 C1844813 Widely spaced teeth phenotype  Finding 0.1 NA NA NA 0 0 HPO widely spaced teeth Smc1a
673731 8260 NAA10 0.535 0.692 C0040427 Tooth Abnormalities group C16;C07 Anatomical Abnormality 0.1 NA NA NA 0 0 HPO tooth abnormalities Naa10
673732 8260 NAA10 0.535 0.692 C0040433 Tooth Crowding phenotype C07 Finding 0.1 NA NA NA 0 0 HPO tooth crowding Naa10
673755 8260 NAA10 0.535 0.692 C0239174 Late tooth eruption phenotype  Finding 0.1 NA NA NA 0 0 HPO late tooth eruption Naa10
673837 8260 NAA10 0.535 0.692 C1852504 Misalignment of teeth phenotype  Finding 0.1 NA NA NA 0 0 HPO misalignment of teeth Naa10
674422 8289 ARID1A 0.455 0.846 C1851841 ECTRODACTYLY, ECTODERMAL DYSPLASIA, AND CLEFT LIP/PALATE SYNDROME 1 disease C16;C17;C05;C07 Disease or Syndrome 0.02 1 2013 2018 2 0 BEFREE ectrodactyly, ectodermal dysplasia, and cleft lip/palate syndrome 1 Arid1a
674702 8292 COLQ 0.628 0.654 C0399526 Class III malocclusion disease C07 Congenital Abnormality 0.1 NA NA NA 0 0 HPO class iii malocclusion Colq
675187 8312 AXIN1 0.559 0.577 C0002448 Ameloblastoma disease C04 Neoplastic Process 0.01 1 2008 2008 1 0 BEFREE ameloblastoma Axin1
675307 8313 AXIN2 0.507 0.692 C0002448 Ameloblastoma disease C04 Neoplastic Process 0.01 1 2008 2008 1 0 BEFREE ameloblastoma Axin2
675331 8313 AXIN2 0.507 0.692 C0011434 Dentin, Secondary disease C07 Disease or Syndrome 0.01 1 2017 2017 1 0 BEFREE dentin, secondary Axin2
675334 8313 AXIN2 0.507 0.692 C0013575 Ectodermal Dysplasia disease C16;C17 Disease or Syndrome 0.03 1 2011 2019 3 0 BEFREE ectodermal dysplasia Axin2
675339 8313 AXIN2 0.507 0.692 C0020608 Hypodontia disease C16;C07 Congenital Abnormality 0.5 0.944 2004 2019 18 6 BEFREE;HPO;ORPHANET hypodontia Axin2
675366 8313 AXIN2 0.507 0.692 C0080233 Tooth Loss disease C07 Acquired Abnormality 0.01 0 2019 2019 1 0 BEFREE tooth loss Axin2
675386 8313 AXIN2 0.507 0.692 C0240340 Microdontia (disorder) disease C16;C07 Congenital Abnormality 0.1 NA NA NA 0 0 HPO microdontia (disorder) Axin2
675446 8313 AXIN2 0.507 0.692 C1837750 Oligodontia-Colorectal Cancer Syndrome disease C16;C06;C04;C07 Neoplastic Process 0.71 1 2004 2017 10 14 BEFREE;CLINGEN;CLINVAR;CTD_human;ORPHANET oligodontia-colorectal cancer syndrome Axin2
675457 8313 AXIN2 0.507 0.692 C3489529 Tooth Agenesis, Familial disease C16;C07 Congenital Abnormality 0.02 1 2004 2007 2 0 BEFREE tooth agenesis, familial Axin2
675461 8313 AXIN2 0.507 0.692 C4082304 Oligodontia disease  Congenital Abnormality 0.5 0.933 2004 2019 15 4 BEFREE;CLINVAR;HPO;ORPHANET oligodontia Axin2
678737 8395 PIP5K1B 0.769 0.462 C1456144 Dental caries pit and fissure disease C07 Disease or Syndrome 0.1 1 2013 2013 1 1 GWASCAT dental caries pit and fissure Pip5k1b
678796 8398 PLA2G6 0.476 0.846 C0011334 Dental caries disease C07 Disease or Syndrome 0.1 NA NA NA 0 1 CLINVAR dental caries Pla2g6
680205 8434 RECK 0.547 0.731 C0002448 Ameloblastoma disease C04 Neoplastic Process 0.02 1 2014 2017 2 1 BEFREE ameloblastoma Reck
680586 8444 DYRK3 0.743 0.5 C0011334 Dental caries disease C07 Disease or Syndrome 0.01 1 2018 2018 1 0 BEFREE dental caries Dyrk3
680793 8450 CUL4B 0.556 0.769 C0399526 Class III malocclusion disease C07 Congenital Abnormality 0.1 NA NA NA 0 0 HPO class iii malocclusion Cul4b
681634 8481 OFD1 0.51 0.808 C0011334 Dental caries disease C07 Disease or Syndrome 0.1 NA NA NA 0 0 HPO dental caries Ofd1
681635 8481 OFD1 0.51 0.808 C0011351 Dental Enamel Hypoplasia disease C16;C07 Disease or Syndrome 0.1 NA NA NA 0 0 HPO dental enamel hypoplasia Ofd1
681658 8481 OFD1 0.51 0.808 C0020608 Hypodontia disease C16;C07 Congenital Abnormality 0.1 NA NA NA 0 0 HPO hypodontia Ofd1
681677 8481 OFD1 0.51 0.808 C0028880 Odontogenic Tumors group C04 Neoplastic Process 0.1 NA NA NA 0 0 HPO odontogenic tumors Ofd1
681695 8481 OFD1 0.51 0.808 C0040457 Tooth, Supernumerary phenotype C16;C07 Finding 0.1 NA NA NA 0 1 CLINVAR;HPO tooth, supernumerary Ofd1
681775 8481 OFD1 0.51 0.808 C1290511 Anodontia of Permanent Dentition disease C16;C07 Congenital Abnormality 0.1 NA NA NA 0 0 HPO anodontia of permanent dentition Ofd1
681832 8481 OFD1 0.51 0.808 C1865060 Molar tooth sign on MRI phenotype  Finding 0.1 NA NA NA 0 0 HPO molar tooth sign on mri Ofd1
681855 8481 OFD1 0.51 0.808 C4021800 Abnormality of dental enamel group  Anatomical Abnormality 0.1 NA NA NA 0 0 HPO abnormality of dental enamel Ofd1
683168 8517 IKBKG 0.493 0.769 C0013575 Ectodermal Dysplasia disease C16;C17 Disease or Syndrome 0.2 1 2001 2017 14 1 BEFREE;HPO;LHGDN ectodermal dysplasia Ikbkg
683185 8517 IKBKG 0.493 0.769 C0020608 Hypodontia disease C16;C07 Congenital Abnormality 0.11 1 2014 2014 1 0 BEFREE;HPO hypodontia Ikbkg
683245 8517 IKBKG 0.493 0.769 C0040427 Tooth Abnormalities group C16;C07 Anatomical Abnormality 0.1 NA NA NA 0 0 HPO tooth abnormalities Ikbkg
683270 8517 IKBKG 0.493 0.769 C0239174 Late tooth eruption phenotype  Finding 0.1 NA NA NA 0 0 HPO late tooth eruption Ikbkg
683334 8517 IKBKG 0.493 0.769 C1706004 Anhydrotic Ectodermal Dysplasias disease C16;C17 Congenital Abnormality 0.04 1 2003 2018 4 0 BEFREE anhydrotic ectodermal dysplasias Ikbkg
683344 8517 IKBKG 0.493 0.769 C1845117 Immunodeficiency without anhidrotic ectodermal dysplasia disease C20 Disease or Syndrome 0.7 1 2000 2006 4 2 CLINVAR;CTD_human;GENOMICS_ENGLAND;UNIPROT immunodeficiency without anhidrotic ectodermal dysplasia Ikbkg
683345 8517 IKBKG 0.493 0.769 C1845919 Ectodermal Dysplasia, Anhidrotic, with Immunodeficiency, Osteopetrosis, and Lymphedema disease C16;C17;C05;C20;C15 Disease or Syndrome 0.7 1 2000 2006 3 1 CLINVAR;CTD_human;GENOMICS_ENGLAND;ORPHANET ectodermal dysplasia, anhidrotic, with immunodeficiency, osteopetrosis, and lymphedema Ikbkg
683347 8517 IKBKG 0.493 0.769 C1846006 Ectodermal dysplasia, hypohidrotic, with immune deficiency disease C16;C17;C20 Disease or Syndrome 0.8 1 2001 2019 22 13 BEFREE;CLINVAR;CTD_human;GENOMICS_ENGLAND;ORPHANET ectodermal dysplasia, hypohidrotic, with immune deficiency Ikbkg
683348 8517 IKBKG 0.493 0.769 C1846008 HYPER-IgM IMMUNODEFICIENCY, X-LINKED, WITH ECTODERMAL DYSPLASIA, HYPOHIDROTIC disease C16;C17;C20;C15 Disease or Syndrome 0.51 1 2000 2011 10 8 BEFREE;GENOMICS_ENGLAND;UNIPROT hyper-igm immunodeficiency, x-linked, with ectodermal dysplasia, hypohidrotic Ikbkg
683375 8517 IKBKG 0.493 0.769 C3539920 ECTODERMAL DYSPLASIA 11B, HYPOHIDROTIC/HAIR/TOOTH TYPE, AUTOSOMAL RECESSIVE disease  Disease or Syndrome 0.01 1 2017 2017 1 0 BEFREE ectodermal dysplasia 11b, hypohidrotic/hair/tooth type, autosomal recessive Ikbkg
683381 8517 IKBKG 0.493 0.769 C3887494 ECTODERMAL DYSPLASIA 10B, HYPOHIDROTIC/HAIR/TOOTH TYPE, AUTOSOMAL RECESSIVE disease C16;C17 Disease or Syndrome 0.01 1 2017 2017 1 0 BEFREE ectodermal dysplasia 10b, hypohidrotic/hair/tooth type, autosomal recessive Ikbkg
683382 8517 IKBKG 0.493 0.769 C4021800 Abnormality of dental enamel group  Anatomical Abnormality 0.1 NA NA NA 0 0 HPO abnormality of dental enamel Ikbkg
683391 8517 IKBKG 0.493 0.769 C4082304 Oligodontia disease  Congenital Abnormality 0.01 1 2014 2014 1 0 BEFREE oligodontia Ikbkg
684296 8546 AP3B1 0.619 0.808 C0011334 Dental caries disease C07 Disease or Syndrome 0.1 NA NA NA 0 0 HPO dental caries Ap3b1
684753 8556 CDC14A 0.736 0.385 C0011334 Dental caries disease C07 Disease or Syndrome 0.01 1 2014 2014 1 0 BEFREE dental caries Cdc14a
684761 8556 CDC14A 0.736 0.385 C0333519 Caries (morphologic abnormality) disease C23 Disease or Syndrome 0.01 1 2014 2014 1 0 BEFREE caries (morphologic abnormality) Cdc14a
685908 8600 TNFSF11 0.453 0.846 C0002448 Ameloblastoma disease C04 Neoplastic Process 0.04 1 2004 2019 4 0 BEFREE;LHGDN ameloblastoma Tnfsf11
685936 8600 TNFSF11 0.453 0.846 C0008928 Cleidocranial Dysplasia disease C16;C05 Disease or Syndrome 0.02 1 2015 2016 2 0 BEFREE cleidocranial dysplasia Tnfsf11
685938 8600 TNFSF11 0.453 0.846 C0011334 Dental caries disease C07 Disease or Syndrome 0.1 NA NA NA 0 0 HPO dental caries Tnfsf11
685948 8600 TNFSF11 0.453 0.846 C0012767 Tooth eruption disorder disease C16;C07 Disease or Syndrome 0.01 1 2018 2018 1 0 BEFREE tooth eruption disorder Tnfsf11
685992 8600 TNFSF11 0.453 0.846 C0026618 Dental Fluorosis, Acquired disease C07 Disease or Syndrome 0.01 1 2015 2015 1 0 BEFREE dental fluorosis, acquired Tnfsf11
686076 8600 TNFSF11 0.453 0.846 C0239174 Late tooth eruption phenotype  Finding 0.1 NA NA NA 0 0 HPO late tooth eruption Tnfsf11
686084 8600 TNFSF11 0.453 0.846 C0266050 Failure of exfoliation of primary tooth phenotype  Disease or Syndrome 0.1 NA NA NA 0 0 HPO failure of exfoliation of primary tooth Tnfsf11
686085 8600 TNFSF11 0.453 0.846 C0266052 Precocious exfoliation of primary tooth phenotype C07 Finding 0.1 NA NA NA 0 0 HPO precocious exfoliation of primary tooth Tnfsf11
686104 8600 TNFSF11 0.453 0.846 C0399526 Class III malocclusion disease C07 Congenital Abnormality 0.1 NA NA NA 0 0 HPO class iii malocclusion Tnfsf11
687151 8626 TP63 0.362 0.769 C0002448 Ameloblastoma disease C04 Neoplastic Process 0.04 1 2005 2019 4 0 BEFREE ameloblastoma Trp63
687152 8626 TP63 0.362 0.769 C0002452 Amelogenesis Imperfecta disease C16;C07 Congenital Abnormality 0.02 1 2006 2012 2 0 BEFREE amelogenesis imperfecta Trp63
687235 8626 TP63 0.362 0.769 C0011334 Dental caries disease C07 Disease or Syndrome 0.1 NA NA NA 0 0 HPO dental caries Trp63
687249 8626 TP63 0.362 0.769 C0013575 Ectodermal Dysplasia disease C16;C17 Disease or Syndrome 0.2 0.971 2002 2019 34 1 BEFREE;HPO;LHGDN ectodermal dysplasia Trp63
687292 8626 TP63 0.362 0.769 C0020608 Hypodontia disease C16;C07 Congenital Abnormality 0.11 1 2010 2019 2 1 BEFREE;CLINVAR;HPO hypodontia Trp63
687330 8626 TP63 0.362 0.769 C0024636 Malocclusion disease C07 Anatomical Abnormality 0.1 NA NA NA 0 0 HPO malocclusion Trp63
687356 8626 TP63 0.362 0.769 C0028879 Odontogenic Cysts disease C04;C05;C07 Disease or Syndrome 0.01 1 2013 2013 1 0 BEFREE odontogenic cysts Trp63
687399 8626 TP63 0.362 0.769 C0040427 Tooth Abnormalities group C16;C07 Anatomical Abnormality 0.1 NA NA NA 0 0 HPO tooth abnormalities Trp63
687486 8626 TP63 0.362 0.769 C0206740 Calcifying Odontogenic Cyst disease C04;C05;C07 Anatomical Abnormality 0.01 1 2013 2013 1 0 BEFREE calcifying odontogenic cyst Trp63
687513 8626 TP63 0.362 0.769 C0239174 Late tooth eruption phenotype  Finding 0.1 NA NA NA 0 0 HPO late tooth eruption Trp63
687519 8626 TP63 0.362 0.769 C0240340 Microdontia (disorder) disease C16;C07 Congenital Abnormality 0.1 NA NA NA 0 0 HPO microdontia (disorder) Trp63
687535 8626 TP63 0.362 0.769 C0265269 Lacrimoauriculodentodigital syndrome disease C23;C16;C11;C05;C10;C07;C09 Disease or Syndrome 0.01 1 2017 2017 1 1 BEFREE lacrimoauriculodentodigital syndrome Trp63
687544 8626 TP63 0.362 0.769 C0266036 Macrodontia disease C16;C07 Congenital Abnormality 0.1 NA NA NA 0 0 HPO macrodontia Trp63
687545 8626 TP63 0.362 0.769 C0266037 Peg-shaped teeth disease C16;C07 Congenital Abnormality 0.1 NA NA NA 0 0 HPO peg-shaped teeth Trp63
687546 8626 TP63 0.362 0.769 C0266039 Taurodontism disease C16;C07 Disease or Syndrome 0.1 NA NA NA 0 0 HPO taurodontism Trp63
687769 8626 TP63 0.362 0.769 C1706004 Anhydrotic Ectodermal Dysplasias disease C16;C17 Congenital Abnormality 0.1 NA NA NA 0 0 HPO anhydrotic ectodermal dysplasias Trp63
687771 8626 TP63 0.362 0.769 C1708604 Keratocystic Odontogenic Tumor disease C04 Neoplastic Process 0.01 1 2019 2019 1 0 BEFREE keratocystic odontogenic tumor Trp63
687794 8626 TP63 0.362 0.769 C1844813 Widely spaced teeth phenotype  Finding 0.1 NA NA NA 0 0 HPO widely spaced teeth Trp63
687804 8626 TP63 0.362 0.769 C1851841 ECTRODACTYLY, ECTODERMAL DYSPLASIA, AND CLEFT LIP/PALATE SYNDROME 1 disease C16;C17;C05;C07 Disease or Syndrome 0.37 0.889 2011 2018 9 3 BEFREE;ORPHANET ectrodactyly, ectodermal dysplasia, and cleft lip/palate syndrome 1 Trp63
687806 8626 TP63 0.362 0.769 C1851883 Small, conical teeth phenotype  Finding 0.1 NA NA NA 0 0 HPO small, conical teeth Trp63
687820 8626 TP63 0.362 0.769 C1858562 ECTRODACTYLY, ECTODERMAL DYSPLASIA, AND CLEFT LIP/PALATE SYNDROME 3 disease C16;C17;C05;C07 Disease or Syndrome 0.71 1 1999 2019 7 14 BEFREE;CLINVAR;CTD_human;GENOMICS_ENGLAND;UNIPROT ectrodactyly, ectodermal dysplasia, and cleft lip/palate syndrome 3 Trp63
687825 8626 TP63 0.362 0.769 C1859363 Abnormality of dental eruption phenotype  Finding 0.1 NA NA NA 0 0 HPO abnormality of dental eruption Trp63
687848 8626 TP63 0.362 0.769 C1969738 Premature loss of permanent teeth phenotype  Finding 0.1 NA NA NA 0 0 HPO premature loss of permanent teeth Trp63
687849 8626 TP63 0.362 0.769 C1970308 Selective tooth agenesis phenotype  Finding 0.1 NA NA NA 0 0 HPO selective tooth agenesis Trp63
687902 8626 TP63 0.362 0.769 C4021800 Abnormality of dental enamel group  Anatomical Abnormality 0.1 NA NA NA 0 0 HPO abnormality of dental enamel Trp63
687912 8626 TP63 0.362 0.769 C4023573 Abnormal number of permanent teeth phenotype  Anatomical Abnormality 0.1 NA NA NA 0 0 HPO abnormal number of permanent teeth Trp63
687915 8626 TP63 0.362 0.769 C4024202 Reduced number of teeth phenotype  Finding 0.1 NA NA NA 0 0 HPO reduced number of teeth Trp63
687933 8626 TP63 0.362 0.769 C4082304 Oligodontia disease  Congenital Abnormality 0.1 NA NA NA 0 0 HPO oligodontia Trp63
688416 8642 DCHS1 0.592 0.731 C0024636 Malocclusion disease C07 Anatomical Abnormality 0.1 NA NA NA 0 0 HPO malocclusion Dchs1
688512 8643 PTCH2 0.563 0.692 C0011334 Dental caries disease C07 Disease or Syndrome 0.1 NA NA NA 0 0 HPO dental caries Ptch2
688565 8643 PTCH2 0.563 0.692 C0399526 Class III malocclusion disease C07 Congenital Abnormality 0.1 NA NA NA 0 0 HPO class iii malocclusion Ptch2
688579 8643 PTCH2 0.563 0.692 C0812437 Oculo-dento-digital syndrome disease C16;C11;C05;C07 Congenital Abnormality 0.3 1 2008 2013 2 0 ORPHANET oculo-dento-digital syndrome Ptch2
688590 8643 PTCH2 0.563 0.692 C1708604 Keratocystic Odontogenic Tumor disease C04 Neoplastic Process 0.1 NA NA NA 0 0 HPO keratocystic odontogenic tumor Ptch2
690284 8671 SLC4A4 0.644 0.692 C0040427 Tooth Abnormalities group C16;C07 Anatomical Abnormality 0.01 1 2013 2013 1 0 BEFREE tooth abnormalities Slc4a4
690322 8671 SLC4A4 0.644 0.692 C4021800 Abnormality of dental enamel group  Anatomical Abnormality 0.01 1 2014 2014 1 0 BEFREE abnormality of dental enamel Slc4a4
690421 8675 STX16 0.656 0.538 C0011351 Dental Enamel Hypoplasia disease C16;C07 Disease or Syndrome 0.1 NA NA NA 0 0 HPO dental enamel hypoplasia Stx16
690442 8675 STX16 0.656 0.538 C0239174 Late tooth eruption phenotype  Finding 0.1 NA NA NA 0 0 HPO late tooth eruption Stx16
691615 8718 TNFRSF25 0.573 0.769 C0002448 Ameloblastoma disease C04 Neoplastic Process 0.01 0 2017 2017 1 0 BEFREE ameloblastoma Tnfrsf25
691902 8724 SNX3 0.743 0.423 C0399526 Class III malocclusion disease C07 Congenital Abnormality 0.02 1 2002 2007 2 0 BEFREE class iii malocclusion Snx3
692054 8726 EED 0.588 0.615 C1844813 Widely spaced teeth phenotype  Finding 0.1 NA NA NA 0 1 CLINVAR widely spaced teeth Eed
693121 8743 TNFSF10 0.413 0.885 C0002448 Ameloblastoma disease C04 Neoplastic Process 0.01 1 2005 2005 1 0 BEFREE ameloblastoma Tnfsf10
694481 8772 FADD 0.537 0.846 C1704330 Dental Diseases group C07 Disease or Syndrome 0.3 1 2007 2007 1 0 CTD_human dental diseases Fadd
694488 8772 FADD 0.537 0.846 C2750325 Oculootodental syndrome disease C23;C16;C11;C10;C07;C09 Disease or Syndrome 0.3 1 2007 2007 1 0 ORPHANET oculootodental syndrome Fadd
694928 8792 TNFRSF11A 0.48 0.846 C0002448 Ameloblastoma disease C04 Neoplastic Process 0.01 1 2019 2019 1 0 BEFREE ameloblastoma Tnfrsf11a
694963 8792 TNFRSF11A 0.48 0.846 C0008928 Cleidocranial Dysplasia disease C16;C05 Disease or Syndrome 0.01 1 2013 2013 1 0 BEFREE cleidocranial dysplasia Tnfrsf11a
695058 8792 TNFRSF11A 0.48 0.846 C0232513 Premature tooth loss phenotype C07 Finding 0.1 NA NA NA 0 0 HPO premature tooth loss Tnfrsf11a
695080 8792 TNFRSF11A 0.48 0.846 C0334569 Odontogenic myxoma disease C04 Neoplastic Process 0.01 1 2018 2018 1 0 BEFREE odontogenic myxoma Tnfrsf11a
695122 8792 TNFRSF11A 0.48 0.846 C1290638 Resorption of apex of tooth root disease C07 Disease or Syndrome 0.01 1 2014 2014 1 0 BEFREE resorption of apex of tooth root Tnfrsf11a
695161 8792 TNFRSF11A 0.48 0.846 C2674620 Fragile teeth phenotype  Finding 0.1 NA NA NA 0 0 HPO fragile teeth Tnfrsf11a
696626 8815 BANF1 0.599 0.692 C0040433 Tooth Crowding phenotype C07 Finding 0.1 NA NA NA 0 0 HPO tooth crowding Banf1
696743 8818 DPM2 0.666 0.5 C0024636 Malocclusion disease C07 Anatomical Abnormality 0.1 NA NA NA 0 0 HPO malocclusion Dpm2
696932 8820 HESX1 0.561 0.654 C4024202 Reduced number of teeth phenotype  Finding 0.1 NA NA NA 0 0 HPO reduced number of teeth Hesx1
697087 8822 FGF17 0.593 0.692 C0399352 Developmental absence of tooth disease C16;C07 Congenital Abnormality 0.01 1 2020 2020 1 0 BEFREE developmental absence of tooth Fgf17
697128 8822 FGF17 0.593 0.692 C4024202 Reduced number of teeth phenotype  Finding 0.1 NA NA NA 0 0 HPO reduced number of teeth Fgf17
697794 8831 SYNGAP1 0.584 0.577 C0020608 Hypodontia disease C16;C07 Congenital Abnormality 0.1 NA NA NA 0 0 HPO hypodontia Syngap1
698372 8838 CCN6 0.568 0.731 C0011389 Dental Plaque phenotype C07 Disease or Syndrome 0.01 1 2016 2016 1 0 BEFREE dental plaque Ccn6
698403 8838 CCN6 0.568 0.731 C0080233 Tooth Loss disease C07 Acquired Abnormality 0.02 0.5 2017 2019 2 0 BEFREE tooth loss Ccn6
698647 8840 CCN4 0.554 0.692 C1851841 ECTRODACTYLY, ECTODERMAL DYSPLASIA, AND CLEFT LIP/PALATE SYNDROME 1 disease C16;C17;C05;C07 Disease or Syndrome 0.01 1 2011 2011 1 0 BEFREE ectrodactyly, ectodermal dysplasia, and cleft lip/palate syndrome 1 Ccn4
698885 8842 PROM1 0.41 0.846 C0011334 Dental caries disease C07 Disease or Syndrome 0.1 1 2013 2013 1 1 GWASCAT;GWASDB dental caries Prom1
699237 8842 PROM1 0.41 0.846 C1851841 ECTRODACTYLY, ECTODERMAL DYSPLASIA, AND CLEFT LIP/PALATE SYNDROME 1 disease C16;C17;C05;C07 Disease or Syndrome 0.01 1 2017 2017 1 0 BEFREE ectrodactyly, ectodermal dysplasia, and cleft lip/palate syndrome 1 Prom1
700177 8856 NR1I2 0.418 0.846 C0024636 Malocclusion disease C07 Anatomical Abnormality 0.01 1 2018 2018 1 0 BEFREE malocclusion Nr1i2
700353 8856 NR1I2 0.418 0.846 C0596028 Overjet, Dental phenotype C07 Anatomical Abnormality 0.01 1 2018 2018 1 0 BEFREE overjet, dental Nr1i2
700946 8864 PER2 0.488 0.846 C0004277 Tooth Attrition disease C07 Acquired Abnormality 0.01 1 2010 2010 1 0 BEFREE tooth attrition Per2
701198 8867 SYNJ1 0.576 0.577 C0020608 Hypodontia disease C16;C07 Congenital Abnormality 0.1 NA NA NA 0 0 HPO hypodontia Synj1
701702 8874 ARHGEF7 0.486 0.846 C1846006 Ectodermal dysplasia, hypohidrotic, with immune deficiency disease C16;C17;C20 Disease or Syndrome 0.01 1 2008 2008 1 0 BEFREE ectodermal dysplasia, hypohidrotic, with immune deficiency Arhgef7
702076 8878 SQSTM1 0.428 0.885 C0011334 Dental caries disease C07 Disease or Syndrome 0.06 1 2017 2020 6 0 BEFREE dental caries Sqstm1
702287 8878 SQSTM1 0.428 0.885 C0333519 Caries (morphologic abnormality) disease C23 Disease or Syndrome 0.04 1 2017 2018 4 0 BEFREE caries (morphologic abnormality) Sqstm1
702831 8888 MCM3AP 0.647 0.654 C0600298 Periodontosis disease C07 Disease or Syndrome 0.1 1 2019 2019 1 1 GWASCAT periodontosis Mcm3ap
703238 8897 MTMR3 0.682 0.462 C0011334 Dental caries disease C07 Disease or Syndrome 0.1 1 2019 2019 1 1 GWASCAT dental caries Mtmr3
703483 8905 AP1S2 0.631 0.615 C0399526 Class III malocclusion disease C07 Congenital Abnormality 0.1 NA NA NA 0 0 HPO class iii malocclusion Ap1s2
703801 8913 CACNA1G 0.59 0.577 C0399526 Class III malocclusion disease C07 Congenital Abnormality 0.1 NA NA NA 0 0 HPO class iii malocclusion Cacna1g
704276 8924 HERC2 0.568 0.692 C0399526 Class III malocclusion disease C07 Congenital Abnormality 0.1 NA NA NA 0 0 HPO class iii malocclusion Herc2
704373 8925 HERC1 0.674 0.5 C0399526 Class III malocclusion disease C07 Congenital Abnormality 0.1 NA NA NA 0 0 HPO class iii malocclusion Herc1
704630 8929 PHOX2B 0.565 0.731 C0399526 Class III malocclusion disease C07 Congenital Abnormality 0.01 1 2013 2013 1 0 BEFREE class iii malocclusion Phox2b
705073 8936 WASF1 0.547 0.808 C0004277 Tooth Attrition disease C07 Acquired Abnormality 0.01 1 2018 2018 1 0 BEFREE tooth attrition Wasf1
706606 8996 NOL3 0.575 0.808 C0000921 Accidental Falls phenotype  Injury or Poisoning 0.1 NA NA NA 0 0 HPO accidental falls Nol3
707674 9031 BAZ1B 0.53 0.731 C0011334 Dental caries disease C07 Disease or Syndrome 0.1 NA NA NA 0 0 HPO dental caries Baz1b
707703 9031 BAZ1B 0.53 0.731 C0020608 Hypodontia disease C16;C07 Congenital Abnormality 0.1 NA NA NA 0 0 HPO hypodontia Baz1b
707711 9031 BAZ1B 0.53 0.731 C0024636 Malocclusion disease C07 Anatomical Abnormality 0.1 NA NA NA 0 0 HPO malocclusion Baz1b
707765 9031 BAZ1B 0.53 0.731 C0240340 Microdontia (disorder) disease C16;C07 Congenital Abnormality 0.1 NA NA NA 0 0 HPO microdontia (disorder) Baz1b
707854 9031 BAZ1B 0.53 0.731 C4021800 Abnormality of dental enamel group  Anatomical Abnormality 0.1 NA NA NA 0 0 HPO abnormality of dental enamel Baz1b
708383 9048 ARTN 0.48 0.846 C0004277 Tooth Attrition disease C07 Acquired Abnormality 0.05 1 2017 2018 5 0 BEFREE tooth attrition Artn
708400 9048 ARTN 0.48 0.846 C0011334 Dental caries disease C07 Disease or Syndrome 0.01 1 2019 2019 1 0 BEFREE dental caries Artn
708532 9048 ARTN 0.48 0.846 C0333519 Caries (morphologic abnormality) disease C23 Disease or Syndrome 0.01 1 2019 2019 1 0 BEFREE caries (morphologic abnormality) Artn
708603 9048 ARTN 0.48 0.846 C3714731 Early childhood caries disease C07 Disease or Syndrome 0.01 1 2017 2017 1 0 BEFREE early childhood caries Artn
708751 9049 AIP 0.517 0.769 C0399526 Class III malocclusion disease C07 Congenital Abnormality 0.1 NA NA NA 0 0 HPO class iii malocclusion Aip
708783 9049 AIP 0.517 0.769 C1844813 Widely spaced teeth phenotype  Finding 0.1 NA NA NA 0 0 HPO widely spaced teeth Aip
709712 9076 CLDN1 0.481 0.808 C0011351 Dental Enamel Hypoplasia disease C16;C07 Disease or Syndrome 0.1 NA NA NA 0 0 HPO dental enamel hypoplasia Cldn1
709730 9076 CLDN1 0.481 0.808 C0020608 Hypodontia disease C16;C07 Congenital Abnormality 0.1 NA NA NA 0 0 HPO hypodontia Cldn1
709889 9076 CLDN1 0.481 0.808 C4021800 Abnormality of dental enamel group  Anatomical Abnormality 0.1 NA NA NA 0 0 HPO abnormality of dental enamel Cldn1
709893 9076 CLDN1 0.481 0.808 C4082304 Oligodontia disease  Congenital Abnormality 0.1 NA NA NA 0 0 HPO oligodontia Cldn1
711176 9119 KRT75 0.78 0.192 C0011334 Dental caries disease C07 Disease or Syndrome 0.02 1 2014 2017 2 2 BEFREE dental caries Krt75
711182 9119 KRT75 0.78 0.192 C0333519 Caries (morphologic abnormality) disease C23 Disease or Syndrome 0.01 1 2017 2017 1 0 BEFREE caries (morphologic abnormality) Krt75
711551 9126 SMC3 0.535 0.846 C0239174 Late tooth eruption phenotype  Finding 0.1 NA NA NA 0 0 HPO late tooth eruption Smc3
711617 9126 SMC3 0.535 0.846 C1844813 Widely spaced teeth phenotype  Finding 0.1 NA NA NA 0 0 HPO widely spaced teeth Smc3
712768 9152 SLC6A5 0.67 0.5 C0011430 Dentin Dysplasia disease C16;C07 Disease or Syndrome 0.01 1 2008 2008 1 0 BEFREE dentin dysplasia Slc6a5
712769 9152 SLC6A5 0.67 0.5 C0011436 Dentinogenesis Imperfecta disease C16;C07 Congenital Abnormality 0.01 1 2008 2008 1 0 BEFREE dentinogenesis imperfecta Slc6a5
713891 9179 AP4M1 0.638 0.5 C0399526 Class III malocclusion disease C07 Congenital Abnormality 0.1 NA NA NA 0 0 HPO class iii malocclusion Ap4m1
714018 9181 ARHGEF2 0.502 0.769 C0002448 Ameloblastoma disease C04 Neoplastic Process 0.01 1 2019 2019 1 0 BEFREE ameloblastoma Arhgef2
716029 9227 LRAT 0.608 0.654 C0000921 Accidental Falls phenotype  Injury or Poisoning 0.1 NA NA NA 0 0 HPO accidental falls Lrat
716820 9242 MSC 0.475 0.846 C0002448 Ameloblastoma disease C04 Neoplastic Process 0.01 1 2017 2017 1 0 BEFREE ameloblastoma Msc
717063 9244 CRLF1 0.597 0.654 C0011334 Dental caries disease C07 Disease or Syndrome 0.1 NA NA NA 0 0 HPO dental caries Crlf1
718695 9313 MMP20 0.663 0.538 C0002452 Amelogenesis Imperfecta disease C16;C07 Congenital Abnormality 0.4 1 2002 2017 16 2 BEFREE;HPO;LHGDN;MGD amelogenesis imperfecta Mmp20
718700 9313 MMP20 0.663 0.538 C0011334 Dental caries disease C07 Disease or Syndrome 0.04 1 2012 2019 4 1 BEFREE dental caries Mmp20
718701 9313 MMP20 0.663 0.538 C0011430 Dentin Dysplasia disease C16;C07 Disease or Syndrome 0.2 1 2002 2002 1 0 MGD dentin dysplasia Mmp20
718702 9313 MMP20 0.663 0.538 C0011436 Dentinogenesis Imperfecta disease C16;C07 Congenital Abnormality 0.21 1 2002 2007 2 0 BEFREE;MGD dentinogenesis imperfecta Mmp20
718706 9313 MMP20 0.663 0.538 C0026618 Dental Fluorosis, Acquired disease C07 Disease or Syndrome 0.03 1 2019 2020 3 1 BEFREE dental fluorosis, acquired Mmp20
718709 9313 MMP20 0.663 0.538 C0028878 Odontogenesis Imperfecta disease C16;C07 Congenital Abnormality 0.2 1 2002 2002 1 0 MGD odontogenesis imperfecta Mmp20
718710 9313 MMP20 0.663 0.538 C0028880 Odontogenic Tumors group C04 Neoplastic Process 0.02 1 2001 2004 2 0 BEFREE;LHGDN odontogenic tumors Mmp20
718715 9313 MMP20 0.663 0.538 C0333519 Caries (morphologic abnormality) disease C23 Disease or Syndrome 0.03 1 2012 2019 3 1 BEFREE caries (morphologic abnormality) Mmp20
718716 9313 MMP20 0.663 0.538 C0399372 Amelogenesis Imperfecta hypomaturation type disease C16;C07 Congenital Abnormality 0.3 1 2005 2005 1 0 ORPHANET amelogenesis imperfecta hypomaturation type Mmp20
718723 9313 MMP20 0.663 0.538 C0868847 Hereditary disturbances in tooth structure, not elsewhere classified in ICD10CM disease  Congenital Abnormality 0.2 1 2002 2002 1 0 MGD hereditary disturbances in tooth structure, not elsewhere classified in icd10cm Mmp20
718728 9313 MMP20 0.663 0.538 C2675858 Amelogenesis Imperfecta, Hypomaturation Type, Iia2 disease C16;C07 Disease or Syndrome 0.8 1 2002 2017 4 4 CLINVAR;CTD_human;GENOMICS_ENGLAND;MGD amelogenesis imperfecta, hypomaturation type, iia2 Mmp20
718729 9313 MMP20 0.663 0.538 C2981132 Shell teeth disease C16;C07 Congenital Abnormality 0.2 1 2002 2002 1 0 MGD shell teeth Mmp20
718730 9313 MMP20 0.663 0.538 C3665629 Dental fluorosis disease  Congenital Abnormality 0.03 1 2019 2020 3 1 BEFREE dental fluorosis Mmp20
718731 9313 MMP20 0.663 0.538 C3714731 Early childhood caries disease C07 Disease or Syndrome 0.01 1 2016 2016 1 0 BEFREE early childhood caries Mmp20
718778 9314 KLF4 0.449 0.769 C0013575 Ectodermal Dysplasia disease C16;C17 Disease or Syndrome 0.01 1 2017 2017 1 0 BEFREE ectodermal dysplasia Klf4
719293 9320 TRIP12 0.678 0.462 C1844813 Widely spaced teeth phenotype  Finding 0.1 NA NA NA 0 1 CLINVAR widely spaced teeth Trip12
719322 9321 TRIP11 0.595 0.654 C0011436 Dentinogenesis Imperfecta disease C16;C07 Congenital Abnormality 0.1 NA NA NA 0 0 HPO dentinogenesis imperfecta Trip11
719359 9321 TRIP11 0.595 0.654 C0239174 Late tooth eruption phenotype  Finding 0.1 NA NA NA 0 0 HPO late tooth eruption Trip11
719435 9321 TRIP11 0.595 0.654 C1863008 Yellow-brown discoloration of the teeth phenotype  Finding 0.1 NA NA NA 0 2 CLINVAR yellow-brown discoloration of the teeth Trip11
719445 9321 TRIP11 0.595 0.654 C2745953 Spondylometaphyseal dysplasia with dentinogenesis imperfecta disease C16;C05;C07 Disease or Syndrome 0.61 1 2019 2019 1 7 BEFREE;CLINVAR;ORPHANET;UNIPROT spondylometaphyseal dysplasia with dentinogenesis imperfecta Trip11
720154 9338 TCEAL1 0.7 0.346 C0334565 Adenoameloblastoma disease C04 Neoplastic Process 0.01 1 2009 2009 1 0 BEFREE adenoameloblastoma Tceal1
720163 9338 TCEAL1 0.7 0.346 C1708604 Keratocystic Odontogenic Tumor disease C04 Neoplastic Process 0.01 1 2009 2009 1 0 BEFREE keratocystic odontogenic tumor Tceal1
720983 9360 PPIG 0.497 0.846 C1704330 Dental Diseases group C07 Disease or Syndrome 0.01 1 2009 2009 1 0 BEFREE dental diseases Ppig
721029 9361 LONP1 0.517 0.808 C0011351 Dental Enamel Hypoplasia disease C16;C07 Disease or Syndrome 0.1 NA NA NA 0 0 HPO dental enamel hypoplasia Lonp1
721078 9361 LONP1 0.517 0.808 C0040427 Tooth Abnormalities group C16;C07 Anatomical Abnormality 0.1 NA NA NA 0 0 HPO tooth abnormalities Lonp1
721091 9361 LONP1 0.517 0.808 C0239174 Late tooth eruption phenotype  Finding 0.1 NA NA NA 0 0 HPO late tooth eruption Lonp1
721173 9361 LONP1 0.517 0.808 C1846439 Hypoplasia of the odontoid process phenotype C05 Finding 0.1 NA NA NA 0 0 HPO hypoplasia of the odontoid process Lonp1
721199 9361 LONP1 0.517 0.808 C4021800 Abnormality of dental enamel group  Anatomical Abnormality 0.1 NA NA NA 0 0 HPO abnormality of dental enamel Lonp1
721792 9370 ADIPOQ 0.376 0.885 C0004277 Tooth Attrition disease C07 Acquired Abnormality 0.01 1 2017 2017 1 0 BEFREE tooth attrition Adipoq
722317 9370 ADIPOQ 0.376 0.885 C1704330 Dental Diseases group C07 Disease or Syndrome 0.01 1 2017 2017 1 0 BEFREE dental diseases Adipoq
722355 9370 ADIPOQ 0.376 0.885 C2609247 Adrenal incidentaloma disease C04;C19 Neoplastic Process 0.02 1 2009 2011 2 0 BEFREE adrenal incidentaloma Adipoq
722953 9378 NRXN1 0.581 0.692 C0399526 Class III malocclusion disease C07 Congenital Abnormality 0.1 NA NA NA 0 0 HPO class iii malocclusion Nrxn1
723354 9394 HS6ST1 0.617 0.731 C4024202 Reduced number of teeth phenotype  Finding 0.1 NA NA NA 0 0 HPO reduced number of teeth Hs6st1
723502 9401 RECQL4 0.496 0.808 C0040457 Tooth, Supernumerary phenotype C16;C07 Finding 0.1 NA NA NA 0 0 HPO tooth, supernumerary Recql4
723518 9401 RECQL4 0.496 0.808 C0235357 Hypoplasia of teeth disease C06;C07 Congenital Abnormality 0.1 NA NA NA 0 0 HPO hypoplasia of teeth Recql4
723520 9401 RECQL4 0.496 0.808 C0239174 Late tooth eruption phenotype  Finding 0.1 NA NA NA 0 0 HPO late tooth eruption Recql4
723522 9401 RECQL4 0.496 0.808 C0240340 Microdontia (disorder) disease C16;C07 Congenital Abnormality 0.1 NA NA NA 0 0 HPO microdontia (disorder) Recql4
723553 9401 RECQL4 0.496 0.808 C0399526 Class III malocclusion disease C07 Congenital Abnormality 0.1 NA NA NA 0 0 HPO class iii malocclusion Recql4
724135 9402 GRAP2 0.394 0.923 C1851841 ECTRODACTYLY, ECTODERMAL DYSPLASIA, AND CLEFT LIP/PALATE SYNDROME 1 disease C16;C17;C05;C07 Disease or Syndrome 0.01 1 2015 2015 1 0 BEFREE ectrodactyly, ectodermal dysplasia, and cleft lip/palate syndrome 1 Grap2
724463 9411 ARHGAP29 0.7 0.5 C0024636 Malocclusion disease C07 Anatomical Abnormality 0.1 NA NA NA 0 0 HPO malocclusion Arhgap29
724484 9411 ARHGAP29 0.7 0.5 C1859363 Abnormality of dental eruption phenotype  Finding 0.1 NA NA NA 0 0 HPO abnormality of dental eruption Arhgap29
724492 9411 ARHGAP29 0.7 0.5 C4023573 Abnormal number of permanent teeth phenotype  Anatomical Abnormality 0.1 NA NA NA 0 0 HPO abnormal number of permanent teeth Arhgap29
725252 9429 ABCG2 0.419 0.885 C0011334 Dental caries disease C07 Disease or Syndrome 0.11 1 2013 2017 2 1 BEFREE;GWASCAT;GWASDB dental caries Abcg3
726231 9447 AIM2 0.521 0.769 C0011389 Dental Plaque phenotype C07 Disease or Syndrome 0.01 1 2018 2018 1 0 BEFREE dental plaque Aim2
726568 9451 EIF2AK3 0.501 0.808 C0240340 Microdontia (disorder) disease C16;C07 Congenital Abnormality 0.1 NA NA NA 0 0 HPO microdontia (disorder) Eif2ak3
726651 9451 EIF2AK3 0.501 0.808 C1846439 Hypoplasia of the odontoid process phenotype C05 Finding 0.1 NA NA NA 0 0 HPO hypoplasia of the odontoid process Eif2ak3
727047 9459 ARHGEF6 0.678 0.462 C0239174 Late tooth eruption phenotype  Finding 0.1 NA NA NA 0 0 HPO late tooth eruption Arhgef6
727173 9464 HAND2 0.612 0.5 C0020608 Hypodontia disease C16;C07 Congenital Abnormality 0.01 1 2014 2014 1 0 BEFREE hypodontia Hand2
727214 9464 HAND2 0.612 0.5 C1706004 Anhydrotic Ectodermal Dysplasias disease C16;C17 Congenital Abnormality 0.01 1 2008 2008 1 0 BEFREE anhydrotic ectodermal dysplasias Hand2
727217 9464 HAND2 0.612 0.5 C1851841 ECTRODACTYLY, ECTODERMAL DYSPLASIA, AND CLEFT LIP/PALATE SYNDROME 1 disease C16;C17;C05;C07 Disease or Syndrome 0.01 1 2018 2018 1 0 BEFREE ectrodactyly, ectodermal dysplasia, and cleft lip/palate syndrome 1 Hand2
727229 9464 HAND2 0.612 0.5 C4082304 Oligodontia disease  Congenital Abnormality 0.01 1 2014 2014 1 0 BEFREE oligodontia Hand2
727437 9469 CHST3 0.517 0.846 C0239174 Late tooth eruption phenotype  Finding 0.1 NA NA NA 0 0 HPO late tooth eruption Chst3
727439 9469 CHST3 0.517 0.846 C0240340 Microdontia (disorder) disease C16;C07 Congenital Abnormality 0.1 NA NA NA 0 0 HPO microdontia (disorder) Chst3
727511 9469 CHST3 0.517 0.846 C1844813 Widely spaced teeth phenotype  Finding 0.1 NA NA NA 0 0 HPO widely spaced teeth Chst3
728265 9487 PIGL 0.581 0.731 C0020608 Hypodontia disease C16;C07 Congenital Abnormality 0.1 NA NA NA 0 0 HPO hypodontia Pigl
728284 9487 PIGL 0.581 0.731 C0040457 Tooth, Supernumerary phenotype C16;C07 Finding 0.1 NA NA NA 0 0 HPO tooth, supernumerary Pigl
728301 9487 PIGL 0.581 0.731 C0240340 Microdontia (disorder) disease C16;C07 Congenital Abnormality 0.1 NA NA NA 0 0 HPO microdontia (disorder) Pigl
728316 9487 PIGL 0.581 0.731 C0399526 Class III malocclusion disease C07 Congenital Abnormality 0.1 NA NA NA 0 0 HPO class iii malocclusion Pigl
728357 9487 PIGL 0.581 0.731 C1844813 Widely spaced teeth phenotype  Finding 0.1 NA NA NA 0 0 HPO widely spaced teeth Pigl
728588 9496 TBX4 0.576 0.731 C1844813 Widely spaced teeth phenotype  Finding 0.1 NA NA NA 0 0 HPO widely spaced teeth Tbx4
728916 9508 ADAMTS3 0.581 0.808 C0011334 Dental caries disease C07 Disease or Syndrome 0.1 1 2012 2012 1 1 GWASCAT;GWASDB dental caries Adamts3
728946 9508 ADAMTS3 0.581 0.808 C0040427 Tooth Abnormalities group C16;C07 Anatomical Abnormality 0.1 NA NA NA 0 0 HPO tooth abnormalities Adamts3
728947 9508 ADAMTS3 0.581 0.808 C0040457 Tooth, Supernumerary phenotype C16;C07 Finding 0.1 NA NA NA 0 0 HPO tooth, supernumerary Adamts3
728959 9508 ADAMTS3 0.581 0.808 C0239174 Late tooth eruption phenotype  Finding 0.1 NA NA NA 0 0 HPO late tooth eruption Adamts3
729010 9508 ADAMTS3 0.581 0.808 C4024202 Reduced number of teeth phenotype  Finding 0.1 NA NA NA 0 0 HPO reduced number of teeth Adamts3
729047 9509 ADAMTS2 0.579 0.808 C0020608 Hypodontia disease C16;C07 Congenital Abnormality 0.1 NA NA NA 0 0 HPO hypodontia Adamts2
729233 9510 ADAMTS1 0.555 0.654 C0399526 Class III malocclusion disease C07 Congenital Abnormality 0.01 1 2015 2015 1 1 BEFREE class iii malocclusion Adamts1
729602 9518 GDF15 0.429 0.808 C0080233 Tooth Loss disease C07 Acquired Abnormality 0.01 1 2017 2017 1 0 BEFREE tooth loss Gdf15
729850 9519 TBPL1 0.506 0.846 C0004277 Tooth Attrition disease C07 Acquired Abnormality 0.03 1 2005 2018 3 0 BEFREE tooth attrition Tbpl1
730068 9520 NPEPPS 0.519 0.808 C0011334 Dental caries disease C07 Disease or Syndrome 0.1 1 2019 2019 1 1 GWASCAT dental caries Npepps
730378 9525 VPS4B 0.76 0.538 C0011430 Dentin Dysplasia disease C16;C07 Disease or Syndrome 0.02 0.5 2016 2019 2 0 BEFREE dentin dysplasia Vps4b
730384 9525 VPS4B 0.76 0.538 C0399379 Dentin dysplasia, type 1 disease C16;C07 Disease or Syndrome 0.31 1 2016 2019 2 0 BEFREE;ORPHANET dentin dysplasia, type 1 Vps4b
730778 9533 POLR1C 0.595 0.615 C0020608 Hypodontia disease C16;C07 Congenital Abnormality 0.1 NA NA NA 0 0 HPO hypodontia Polr1c
730789 9533 POLR1C 0.595 0.615 C0040427 Tooth Abnormalities group C16;C07 Anatomical Abnormality 0.1 NA NA NA 0 0 HPO tooth abnormalities Polr1c
730831 9533 POLR1C 0.595 0.615 C2676243 Leukodystrophy, Hypomyelinating, with Hypodontia and Hypogonadotropic Hypogonadism disease C23;C16;C10;C19;C07 Disease or Syndrome 0.3 1 2015 2015 1 0 ORPHANET leukodystrophy, hypomyelinating, with hypodontia and hypogonadotropic hypogonadism Polr1c
730840 9533 POLR1C 0.595 0.615 C4021800 Abnormality of dental enamel group  Anatomical Abnormality 0.1 NA NA NA 0 0 HPO abnormality of dental enamel Polr1c
730843 9533 POLR1C 0.595 0.615 C4024202 Reduced number of teeth phenotype  Finding 0.1 NA NA NA 0 0 HPO reduced number of teeth Polr1c
731717 9564 BCAR1 0.518 0.846 C0011334 Dental caries disease C07 Disease or Syndrome 0.01 1 2016 2016 1 0 BEFREE dental caries Bcar1
731805 9564 BCAR1 0.518 0.846 C0333519 Caries (morphologic abnormality) disease C23 Disease or Syndrome 0.01 1 2016 2016 1 0 BEFREE caries (morphologic abnormality) Bcar1
731995 9569 GTF2IRD1 0.522 0.769 C0011334 Dental caries disease C07 Disease or Syndrome 0.1 NA NA NA 0 0 HPO dental caries Gtf2ird1
732018 9569 GTF2IRD1 0.522 0.769 C0020608 Hypodontia disease C16;C07 Congenital Abnormality 0.1 NA NA NA 0 0 HPO hypodontia Gtf2ird1
732026 9569 GTF2IRD1 0.522 0.769 C0024636 Malocclusion disease C07 Anatomical Abnormality 0.1 NA NA NA 0 0 HPO malocclusion Gtf2ird1
732084 9569 GTF2IRD1 0.522 0.769 C0240340 Microdontia (disorder) disease C16;C07 Congenital Abnormality 0.1 NA NA NA 0 0 HPO microdontia (disorder) Gtf2ird1
732174 9569 GTF2IRD1 0.522 0.769 C4021800 Abnormality of dental enamel group  Anatomical Abnormality 0.1 NA NA NA 0 0 HPO abnormality of dental enamel Gtf2ird1
733230 9588 PRDX6 0.572 0.731 C1851841 ECTRODACTYLY, ECTODERMAL DYSPLASIA, AND CLEFT LIP/PALATE SYNDROME 1 disease C16;C17;C05;C07 Disease or Syndrome 0.01 1 2012 2012 1 0 BEFREE ectrodactyly, ectodermal dysplasia, and cleft lip/palate syndrome 1 Prdx6
734068 9622 KLK4 0.559 0.692 C0002452 Amelogenesis Imperfecta disease C16;C07 Congenital Abnormality 0.19 1 2004 2017 10 1 BEFREE;CLINVAR;HPO;LHGDN amelogenesis imperfecta Klk4
734084 9622 KLK4 0.559 0.692 C0011334 Dental caries disease C07 Disease or Syndrome 0.14 1 2012 2018 4 0 BEFREE;HPO dental caries Klk4
734085 9622 KLK4 0.559 0.692 C0011436 Dentinogenesis Imperfecta disease C16;C07 Congenital Abnormality 0.01 1 2007 2007 1 0 BEFREE dentinogenesis imperfecta Klk4
734131 9622 KLK4 0.559 0.692 C0333519 Caries (morphologic abnormality) disease C23 Disease or Syndrome 0.02 1 2012 2018 2 0 BEFREE caries (morphologic abnormality) Klk4
734135 9622 KLK4 0.559 0.692 C0399372 Amelogenesis Imperfecta hypomaturation type disease C16;C07 Congenital Abnormality 0.3 1 2011 2011 1 0 ORPHANET amelogenesis imperfecta hypomaturation type Klk4
734153 9622 KLK4 0.559 0.692 C1290537 Amelogenesis imperfecta pigmented hypomaturation type disease C16;C07 Congenital Abnormality 0.3 NA NA NA 0 0 CTD_human amelogenesis imperfecta pigmented hypomaturation type Klk4
734166 9622 KLK4 0.559 0.692 C2673922 Amelogenesis Imperfecta, Hypomaturation Type, Iia1 disease C16;C07 Disease or Syndrome 0.4 1 2017 2017 1 3 CLINVAR;GENOMICS_ENGLAND amelogenesis imperfecta, hypomaturation type, iia1 Klk4
734170 9622 KLK4 0.559 0.692 C3714731 Early childhood caries disease C07 Disease or Syndrome 0.01 1 2015 2015 1 1 BEFREE early childhood caries Klk4
734522 9632 SEC24C 0.543 0.808 C0011334 Dental caries disease C07 Disease or Syndrome 0.1 NA NA NA 0 0 HPO dental caries Sec24c
734639 9632 SEC24C 0.543 0.808 C4021800 Abnormality of dental enamel group  Anatomical Abnormality 0.1 NA NA NA 0 0 HPO abnormality of dental enamel Sec24c
736789 9723 SEMA3E 0.515 0.769 C0239174 Late tooth eruption phenotype  Finding 0.1 NA NA NA 0 0 HPO late tooth eruption Sema3e
737040 9731 CEP104 0.67 0.423 C1865060 Molar tooth sign on MRI phenotype  Finding 0.1 NA NA NA 0 0 HPO molar tooth sign on mri Cep104
737711 9742 IFT140 0.572 0.692 C0240340 Microdontia (disorder) disease C16;C07 Congenital Abnormality 0.1 NA NA NA 0 0 HPO microdontia (disorder) Ift140
737750 9742 IFT140 0.572 0.692 C1844813 Widely spaced teeth phenotype  Finding 0.1 NA NA NA 0 0 HPO widely spaced teeth Ift140
737787 9742 IFT140 0.572 0.692 C4551571 Cranioectodermal dysplasia disease C16;C05;C19 Disease or Syndrome 0.1 NA NA NA 0 1 CLINVAR cranioectodermal dysplasia Ift140
738012 9757 KMT2B 0.529 0.808 C0040433 Tooth Crowding phenotype C07 Finding 0.1 NA NA NA 0 2 CLINVAR tooth crowding Kmt2b
738169 9758 FRMPD4 0.674 0.423 C0239174 Late tooth eruption phenotype  Finding 0.1 NA NA NA 0 0 HPO late tooth eruption Frmpd4
738272 9759 HDAC4 0.484 0.885 C0024636 Malocclusion disease C07 Anatomical Abnormality 0.01 1 2013 2013 1 0 BEFREE malocclusion Hdac4
738455 9759 HDAC4 0.484 0.885 C3714535 Malocclusion, Angle class II disease C07 Anatomical Abnormality 0.01 1 2013 2013 1 0 BEFREE malocclusion, angle class ii Hdac4
738461 9759 HDAC4 0.484 0.885 C3874346 Skeletal malocclusion disease C07 Anatomical Abnormality 0.01 1 2013 2013 1 0 BEFREE skeletal malocclusion Hdac4
739547 9786 KIAA0586 0.565 0.731 C1865060 Molar tooth sign on MRI phenotype  Finding 0.1 1 2016 2016 1 1 CLINVAR;HPO molar tooth sign on mri 2700049A03Rik
739742 9790 BMS1 0.499 0.846 C0013575 Ectodermal Dysplasia disease C16;C17 Disease or Syndrome 0.3 NA NA NA 0 0 CTD_human ectodermal dysplasia Bms1
739809 9790 BMS1 0.499 0.846 C0162361 Hidrotic Ectodermal Dysplasia disease C16;C17 Disease or Syndrome 0.3 NA NA NA 0 0 CTD_human hidrotic ectodermal dysplasia Bms1
739874 9790 BMS1 0.499 0.846 C1706004 Anhydrotic Ectodermal Dysplasias disease C16;C17 Congenital Abnormality 0.3 NA NA NA 0 0 CTD_human anhydrotic ectodermal dysplasias Bms1
739888 9790 BMS1 0.499 0.846 C3539920 ECTODERMAL DYSPLASIA 11B, HYPOHIDROTIC/HAIR/TOOTH TYPE, AUTOSOMAL RECESSIVE disease  Disease or Syndrome 0.01 1 2019 2019 1 0 BEFREE ectodermal dysplasia 11b, hypohidrotic/hair/tooth type, autosomal recessive Bms1
739891 9790 BMS1 0.499 0.846 C3887494 ECTODERMAL DYSPLASIA 10B, HYPOHIDROTIC/HAIR/TOOTH TYPE, AUTOSOMAL RECESSIVE disease C16;C17 Disease or Syndrome 0.01 1 2019 2019 1 0 BEFREE ectodermal dysplasia 10b, hypohidrotic/hair/tooth type, autosomal recessive Bms1
739906 9791 PTDSS1 0.61 0.615 C0011351 Dental Enamel Hypoplasia disease C16;C07 Disease or Syndrome 0.3 1 2015 2015 1 0 GENOMICS_ENGLAND dental enamel hypoplasia Ptdss1
739939 9791 PTDSS1 0.61 0.615 C0399526 Class III malocclusion disease C07 Congenital Abnormality 0.1 NA NA NA 0 0 HPO class iii malocclusion Ptdss1
739987 9791 PTDSS1 0.61 0.615 C4021800 Abnormality of dental enamel group  Anatomical Abnormality 0.1 NA NA NA 0 0 HPO abnormality of dental enamel Ptdss1
740543 9820 CUL7 0.633 0.5 C0239174 Late tooth eruption phenotype  Finding 0.1 NA NA NA 0 0 HPO late tooth eruption Cul7
740552 9820 CUL7 0.633 0.5 C0399526 Class III malocclusion disease C07 Congenital Abnormality 0.1 NA NA NA 0 0 HPO class iii malocclusion Cul7
740602 9820 CUL7 0.633 0.5 C4021800 Abnormality of dental enamel group  Anatomical Abnormality 0.1 NA NA NA 0 0 HPO abnormality of dental enamel Cul7
741230 9839 ZEB2 0.471 0.808 C0239174 Late tooth eruption phenotype  Finding 0.1 NA NA NA 0 0 HPO late tooth eruption Zeb2
741333 9839 ZEB2 0.471 0.808 C1844813 Widely spaced teeth phenotype  Finding 0.1 NA NA NA 0 0 HPO widely spaced teeth Zeb2
741338 9839 ZEB2 0.471 0.808 C1852504 Misalignment of teeth phenotype  Finding 0.1 NA NA NA 0 0 HPO misalignment of teeth Zeb2
741472 9842 PLEKHM1 0.691 0.577 C0024636 Malocclusion disease C07 Anatomical Abnormality 0.1 NA NA NA 0 0 HPO malocclusion Plekhm1
741480 9842 PLEKHM1 0.691 0.577 C0040427 Tooth Abnormalities group C16;C07 Anatomical Abnormality 0.1 NA NA NA 0 0 HPO tooth abnormalities Plekhm1
741488 9842 PLEKHM1 0.691 0.577 C1290511 Anodontia of Permanent Dentition disease C16;C07 Congenital Abnormality 0.1 NA NA NA 0 0 HPO anodontia of permanent dentition Plekhm1
741799 9851 KIAA0753 0.631 0.577 C1865060 Molar tooth sign on MRI phenotype  Finding 0.1 NA NA NA 0 1 CLINVAR;HPO molar tooth sign on mri 4933427D14Rik
741831 9853 RUSC2 0.729 0.269 C0266037 Peg-shaped teeth disease C16;C07 Congenital Abnormality 0.1 NA NA NA 0 0 HPO peg-shaped teeth Rusc2
741832 9853 RUSC2 0.729 0.269 C0399526 Class III malocclusion disease C07 Congenital Abnormality 0.1 NA NA NA 0 0 HPO class iii malocclusion Rusc2
742214 9871 SEC24D 0.663 0.577 C0011436 Dentinogenesis Imperfecta disease C16;C07 Congenital Abnormality 0.1 NA NA NA 0 0 HPO dentinogenesis imperfecta Sec24d
742237 9871 SEC24D 0.663 0.577 C0239174 Late tooth eruption phenotype  Finding 0.1 NA NA NA 0 0 HPO late tooth eruption Sec24d
742266 9871 SEC24D 0.663 0.577 C4021800 Abnormality of dental enamel group  Anatomical Abnormality 0.1 NA NA NA 0 0 HPO abnormality of dental enamel Sec24d
742660 9895 TECPR2 0.663 0.423 C0040433 Tooth Crowding phenotype C07 Finding 0.1 NA NA NA 0 0 HPO tooth crowding Tecpr2
742772 9896 FIG4 0.551 0.731 C0266052 Precocious exfoliation of primary tooth phenotype C07 Finding 0.1 NA NA NA 0 0 HPO precocious exfoliation of primary tooth Fig4
742898 9896 FIG4 0.551 0.731 C4023557 Abnormality of dental structure phenotype  Anatomical Abnormality 0.1 NA NA NA 0 0 HPO abnormality of dental structure Fig4
743429 9917 FAM20B 0.861 0.308 C0266030 Supernumerary mesiodens tooth disease C16;C07 Disease or Syndrome 0.01 1 2019 2019 1 1 BEFREE supernumerary mesiodens tooth Fam20b
743863 9927 MFN2 0.471 0.846 C4021800 Abnormality of dental enamel group  Anatomical Abnormality 0.1 NA NA NA 0 1 CLINVAR abnormality of dental enamel Mfn2
744513 9949 AMMECR1 0.659 0.692 C0040433 Tooth Crowding phenotype C07 Finding 0.1 NA NA NA 0 0 HPO tooth crowding Ammecr1
744514 9949 AMMECR1 0.659 0.692 C0040457 Tooth, Supernumerary phenotype C16;C07 Finding 0.1 NA NA NA 0 0 HPO tooth, supernumerary Ammecr1
744518 9949 AMMECR1 0.659 0.692 C0239174 Late tooth eruption phenotype  Finding 0.1 NA NA NA 0 0 HPO late tooth eruption Ammecr1
745238 9968 MED12 0.476 0.769 C0016873 Fused Teeth disease C16;C07 Congenital Abnormality 0.1 NA NA NA 0 0 HPO fused teeth Med12
745286 9968 MED12 0.476 0.769 C0040433 Tooth Crowding phenotype C07 Finding 0.1 NA NA NA 0 0 HPO tooth crowding Med12
745326 9968 MED12 0.476 0.769 C0239174 Late tooth eruption phenotype  Finding 0.1 NA NA NA 0 0 HPO late tooth eruption Med12
746443 9988 DMTF1 0.729 0.462 C0011432 Dentin Sensitivity disease C07 Disease or Syndrome 0.01 1 2019 2019 1 0 BEFREE dentin sensitivity 4932411N23Rik
746444 9988 DMTF1 0.729 0.462 C0011436 Dentinogenesis Imperfecta disease C16;C07 Congenital Abnormality 0.01 1 1996 1996 1 0 BEFREE dentinogenesis imperfecta 4932411N23Rik
748147 10018 BCL2L11 0.51 0.731 C0002448 Ameloblastoma disease C04 Neoplastic Process 0.01 1 2017 2017 1 0 BEFREE ameloblastoma Bcl2l11
749906 10059 DNM1L 0.475 0.808 C0026618 Dental Fluorosis, Acquired disease C07 Disease or Syndrome 0.2 1 2013 2013 1 0 RGD dental fluorosis, acquired Dnm1l
750537 10075 HUWE1 0.534 0.769 C0020608 Hypodontia disease C16;C07 Congenital Abnormality 0.1 NA NA NA 0 0 HPO hypodontia Huwe1
750568 10075 HUWE1 0.534 0.769 C0040433 Tooth Crowding phenotype C07 Finding 0.1 NA NA NA 0 1 CLINVAR tooth crowding Huwe1
750615 10075 HUWE1 0.534 0.769 C0457756 Tooth absent phenotype  Finding 0.1 NA NA NA 0 1 CLINVAR tooth absent Huwe1
750707 10075 HUWE1 0.534 0.769 C4082304 Oligodontia disease  Congenital Abnormality 0.1 NA NA NA 0 1 CLINVAR;HPO oligodontia Huwe1
750967 10083 USH1C 0.628 0.538 C4021800 Abnormality of dental enamel group  Anatomical Abnormality 0.1 NA NA NA 0 0 HPO abnormality of dental enamel Ush1c
751036 10084 PQBP1 0.57 0.654 C0399526 Class III malocclusion disease C07 Congenital Abnormality 0.1 NA NA NA 0 0 HPO class iii malocclusion Pqbp1
751258 10087 CERT1 0.674 0.5 C1844813 Widely spaced teeth phenotype  Finding 0.1 NA NA NA 0 0 HPO widely spaced teeth Cert1
751517 10103 TSPAN1 0.631 0.462 C0011430 Dentin Dysplasia disease C16;C07 Disease or Syndrome 0.01 1 2008 2008 1 0 BEFREE dentin dysplasia Tspan1
751518 10103 TSPAN1 0.631 0.462 C0011436 Dentinogenesis Imperfecta disease C16;C07 Congenital Abnormality 0.01 1 2008 2008 1 0 BEFREE dentinogenesis imperfecta Tspan1
751979 10117 ENAM 0.674 0.346 C0002448 Ameloblastoma disease C04 Neoplastic Process 0.01 1 1998 1998 1 0 BEFREE ameloblastoma Enam
751980 10117 ENAM 0.674 0.346 C0002452 Amelogenesis Imperfecta disease C16;C07 Congenital Abnormality 0.7 1 1997 2019 33 1 BEFREE;CLINVAR;CTD_human;HPO;LHGDN;MGD amelogenesis imperfecta Enam
751983 10117 ENAM 0.674 0.346 C0011334 Dental caries disease C07 Disease or Syndrome 0.07 0.857 2012 2018 7 4 BEFREE dental caries Enam
751984 10117 ENAM 0.674 0.346 C0011351 Dental Enamel Hypoplasia disease C16;C07 Disease or Syndrome 0.02 1 2005 2016 2 0 BEFREE dental enamel hypoplasia Enam
751985 10117 ENAM 0.674 0.346 C0011430 Dentin Dysplasia disease C16;C07 Disease or Syndrome 0.2 1 2005 2014 2 0 MGD dentin dysplasia Enam
751986 10117 ENAM 0.674 0.346 C0011436 Dentinogenesis Imperfecta disease C16;C07 Congenital Abnormality 0.2 1 2005 2014 2 0 MGD dentinogenesis imperfecta Enam
751989 10117 ENAM 0.674 0.346 C0024636 Malocclusion disease C07 Anatomical Abnormality 0.02 1 2003 2011 2 0 BEFREE malocclusion Enam
751990 10117 ENAM 0.674 0.346 C0028878 Odontogenesis Imperfecta disease C16;C07 Congenital Abnormality 0.2 1 2005 2014 2 0 MGD odontogenesis imperfecta Enam
751991 10117 ENAM 0.674 0.346 C0028880 Odontogenic Tumors group C04 Neoplastic Process 0.02 1 1998 2009 2 0 BEFREE odontogenic tumors Enam
751994 10117 ENAM 0.674 0.346 C0333519 Caries (morphologic abnormality) disease C23 Disease or Syndrome 0.05 1 2014 2017 5 4 BEFREE caries (morphologic abnormality) Enam
751995 10117 ENAM 0.674 0.346 C0399367 Amelogenesis imperfecta local hypoplastic form disease C16;C07 Congenital Abnormality 0.34 1 2000 2015 6 0 BEFREE;ORPHANET amelogenesis imperfecta local hypoplastic form Enam
751996 10117 ENAM 0.674 0.346 C0399368 Amelogenesis Imperfecta, Type IB disease C16;C07 Disease or Syndrome 0.91 1 2001 2017 7 6 BEFREE;CLINVAR;CTD_human;GENOMICS_ENGLAND;MGD;UNIPROT amelogenesis imperfecta, type ib Enam
751998 10117 ENAM 0.674 0.346 C0868847 Hereditary disturbances in tooth structure, not elsewhere classified in ICD10CM disease  Congenital Abnormality 0.2 1 2005 2014 2 0 MGD hereditary disturbances in tooth structure, not elsewhere classified in icd10cm Enam
752000 10117 ENAM 0.674 0.346 C1704330 Dental Diseases group C07 Disease or Syndrome 0.01 1 2017 2017 1 0 BEFREE dental diseases Enam
752001 10117 ENAM 0.674 0.346 C1863008 Yellow-brown discoloration of the teeth phenotype  Finding 0.1 NA NA NA 0 0 HPO yellow-brown discoloration of the teeth Enam
752003 10117 ENAM 0.674 0.346 C2673923 Amelogenesis Imperfecta, Type Ic disease C16;C07 Disease or Syndrome 0.7 1 2003 2017 5 3 CLINVAR;CTD_human;GENOMICS_ENGLAND;UNIPROT amelogenesis imperfecta, type ic Enam
752004 10117 ENAM 0.674 0.346 C2981132 Shell teeth disease C16;C07 Congenital Abnormality 0.2 1 2005 2014 2 0 MGD shell teeth Enam
752005 10117 ENAM 0.674 0.346 C3665628 Hypomineralization of enamel of tooth disease C16;C07 Disease or Syndrome 0.1 NA NA NA 0 0 HPO hypomineralization of enamel of tooth Enam
752006 10117 ENAM 0.674 0.346 C3826476 Dental caries in children disease  Disease or Syndrome 0.02 1 2019 2019 2 0 BEFREE dental caries in children Enam
752612 10133 OPTN 0.548 0.808 C0011406 Dental Pulp Exposure disease C07 Disease or Syndrome 0.2 1 2005 2005 1 0 RGD dental pulp exposure Optn
753707 10153 CEBPZ 0.595 0.692 C0080233 Tooth Loss disease C07 Acquired Abnormality 0.01 1 2019 2019 1 0 BEFREE tooth loss Cebpz
753909 10158 PDZK1IP1 0.666 0.5 C0011334 Dental caries disease C07 Disease or Syndrome 0.01 1 1998 1998 1 0 BEFREE dental caries Pdzk1ip1
753927 10158 PDZK1IP1 0.666 0.5 C0333519 Caries (morphologic abnormality) disease C23 Disease or Syndrome 0.01 1 1998 1998 1 0 BEFREE caries (morphologic abnormality) Pdzk1ip1
754227 10163 WASF2 0.585 0.769 C0004277 Tooth Attrition disease C07 Acquired Abnormality 0.01 1 2018 2018 1 0 BEFREE tooth attrition Wasf2
756864 10244 RABEPK 0.553 0.692 C0002448 Ameloblastoma disease C04 Neoplastic Process 0.01 1 2019 2019 1 0 BEFREE ameloblastoma Rabepk
757628 10263 CDK2AP2 0.544 0.808 C0002448 Ameloblastoma disease C04 Neoplastic Process 0.01 1 2004 2004 1 0 BEFREE ameloblastoma Cdk2ap2
757755 10265 IRX5 0.623 0.846 C0020608 Hypodontia disease C16;C07 Congenital Abnormality 0.3 1 2012 2012 1 0 CTD_human hypodontia Irx5
757782 10265 IRX5 0.623 0.846 C0399352 Developmental absence of tooth disease C16;C07 Congenital Abnormality 0.3 1 2012 2012 1 0 CTD_human developmental absence of tooth Irx5
757801 10265 IRX5 0.623 0.846 C3489529 Tooth Agenesis, Familial disease C16;C07 Congenital Abnormality 0.3 1 2012 2012 1 0 CTD_human tooth agenesis, familial Irx5
757976 10269 ZMPSTE24 0.517 0.731 C0020608 Hypodontia disease C16;C07 Congenital Abnormality 0.1 NA NA NA 0 0 HPO hypodontia Zmpste24
757995 10269 ZMPSTE24 0.517 0.731 C0027443 Natal Teeth phenotype  Finding 0.1 NA NA NA 0 0 HPO natal teeth Zmpste24
758007 10269 ZMPSTE24 0.517 0.731 C0040433 Tooth Crowding phenotype C07 Finding 0.1 NA NA NA 0 0 HPO tooth crowding Zmpste24
758027 10269 ZMPSTE24 0.517 0.731 C0232513 Premature tooth loss phenotype C07 Finding 0.1 NA NA NA 0 0 HPO premature tooth loss Zmpste24
758028 10269 ZMPSTE24 0.517 0.731 C0235357 Hypoplasia of teeth disease C06;C07 Congenital Abnormality 0.1 NA NA NA 0 0 HPO hypoplasia of teeth Zmpste24
758033 10269 ZMPSTE24 0.517 0.731 C0239174 Late tooth eruption phenotype  Finding 0.1 NA NA NA 0 0 HPO late tooth eruption Zmpste24
758409 10274 STAG1 0.656 0.577 C0011334 Dental caries disease C07 Disease or Syndrome 0.1 1 2019 2019 1 1 GWASCAT dental caries Stag1
758428 10274 STAG1 0.656 0.577 C0399545 Anterior Diastema of Teeth phenotype C16;C07 Finding 0.1 NA NA NA 0 0 HPO anterior diastema of teeth Stag1
758461 10276 NET1 0.663 0.538 C0011430 Dentin Dysplasia disease C16;C07 Disease or Syndrome 0.01 1 2008 2008 1 0 BEFREE dentin dysplasia Net1
758462 10276 NET1 0.663 0.538 C0011436 Dentinogenesis Imperfecta disease C16;C07 Congenital Abnormality 0.01 1 2008 2008 1 0 BEFREE dentinogenesis imperfecta Net1
758526 10278 EFS 0.597 0.615 C0011334 Dental caries disease C07 Disease or Syndrome 0.01 1 2019 2019 1 0 BEFREE dental caries Efs
759088 10293 TRAIP 0.644 0.654 C4021800 Abnormality of dental enamel group  Anatomical Abnormality 0.1 NA NA NA 0 0 HPO abnormality of dental enamel Traip
759089 10293 TRAIP 0.644 0.654 C4024202 Reduced number of teeth phenotype  Finding 0.1 NA NA NA 0 0 HPO reduced number of teeth Traip
759187 10297 APC2 0.582 0.654 C0266054 Premature tooth eruption phenotype  Finding 0.1 NA NA NA 0 0 HPO premature tooth eruption Apc2
759192 10297 APC2 0.582 0.654 C0399526 Class III malocclusion disease C07 Congenital Abnormality 0.1 NA NA NA 0 0 HPO class iii malocclusion Apc2
759646 10312 TCIRG1 0.565 0.692 C0011334 Dental caries disease C07 Disease or Syndrome 0.1 NA NA NA 0 0 HPO dental caries Tcirg1
759663 10312 TCIRG1 0.565 0.692 C0024636 Malocclusion disease C07 Anatomical Abnormality 0.1 NA NA NA 0 0 HPO malocclusion Tcirg1
759686 10312 TCIRG1 0.565 0.692 C0040427 Tooth Abnormalities group C16;C07 Anatomical Abnormality 0.1 NA NA NA 0 0 HPO tooth abnormalities Tcirg1
759700 10312 TCIRG1 0.565 0.692 C0232513 Premature tooth loss phenotype C07 Finding 0.1 NA NA NA 0 0 HPO premature tooth loss Tcirg1
759703 10312 TCIRG1 0.565 0.692 C0239174 Late tooth eruption phenotype  Finding 0.1 NA NA NA 0 0 HPO late tooth eruption Tcirg1
759707 10312 TCIRG1 0.565 0.692 C0266052 Precocious exfoliation of primary tooth phenotype C07 Finding 0.1 NA NA NA 0 0 HPO precocious exfoliation of primary tooth Tcirg1
759782 10313 RTN3 0.647 0.615 C0011432 Dentin Sensitivity disease C07 Disease or Syndrome 0.01 1 2017 2017 1 0 BEFREE dentin sensitivity Rtn3
759824 10314 LANCL1 0.552 0.692 C0002448 Ameloblastoma disease C04 Neoplastic Process 0.01 1 2019 2019 1 0 BEFREE ameloblastoma Lancl1
761869 10371 SEMA3A 0.5 0.808 C4024202 Reduced number of teeth phenotype  Finding 0.1 NA NA NA 0 0 HPO reduced number of teeth Sema3a
763440 10404 CPQ 0.579 0.769 C0024636 Malocclusion disease C07 Anatomical Abnormality 0.03 1 2017 2019 3 0 BEFREE malocclusion Cpq
765756 10464 PIBF1 0.67 0.462 C1865060 Molar tooth sign on MRI phenotype  Finding 0.1 NA NA NA 0 0 HPO molar tooth sign on mri Pibf1
766274 10479 SLC9A6 0.516 0.846 C0399526 Class III malocclusion disease C07 Congenital Abnormality 0.1 NA NA NA 0 0 HPO class iii malocclusion Slc9a6
766719 10484 SEC23A 0.659 0.423 C0011334 Dental caries disease C07 Disease or Syndrome 0.1 NA NA NA 0 0 HPO dental caries Sec23a
766739 10484 SEC23A 0.659 0.423 C0232513 Premature tooth loss phenotype C07 Finding 0.1 NA NA NA 0 0 HPO premature tooth loss Sec23a
766740 10484 SEC23A 0.659 0.423 C0235357 Hypoplasia of teeth disease C06;C07 Congenital Abnormality 0.1 NA NA NA 0 0 HPO hypoplasia of teeth Sec23a
766742 10484 SEC23A 0.659 0.423 C0239174 Late tooth eruption phenotype  Finding 0.1 NA NA NA 0 0 HPO late tooth eruption Sec23a
766744 10484 SEC23A 0.659 0.423 C0240340 Microdontia (disorder) disease C16;C07 Congenital Abnormality 0.1 NA NA NA 0 0 HPO microdontia (disorder) Sec23a
767917 10518 CIB2 0.545 0.808 C4021800 Abnormality of dental enamel group  Anatomical Abnormality 0.1 NA NA NA 0 0 HPO abnormality of dental enamel Cib2
768297 10522 DEAF1 0.575 0.615 C0266039 Taurodontism disease C16;C07 Disease or Syndrome 0.1 NA NA NA 0 0 HPO taurodontism Deaf1
768304 10522 DEAF1 0.575 0.615 C0399526 Class III malocclusion disease C07 Congenital Abnormality 0.1 NA NA NA 0 0 HPO class iii malocclusion Deaf1
768348 10522 DEAF1 0.575 0.615 C1849538 Delayed eruption of primary teeth phenotype  Finding 0.1 NA NA NA 0 0 HPO delayed eruption of primary teeth Deaf1
769212 10534 ZNRD2 0.443 0.769 C1708604 Keratocystic Odontogenic Tumor disease C04 Neoplastic Process 0.01 1 2009 2009 1 0 BEFREE keratocystic odontogenic tumor Gm50387
770178 10555 AGPAT2 0.585 0.654 C0399526 Class III malocclusion disease C07 Congenital Abnormality 0.1 NA NA NA 0 0 HPO class iii malocclusion Agpat2
770821 10563 CXCL13 0.472 0.731 C1851841 ECTRODACTYLY, ECTODERMAL DYSPLASIA, AND CLEFT LIP/PALATE SYNDROME 1 disease C16;C17;C05;C07 Disease or Syndrome 0.01 1 2008 2008 1 0 BEFREE ectrodactyly, ectodermal dysplasia, and cleft lip/palate syndrome 1 Cxcl13
772782 10598 AHSA1 0.396 0.923 C1851841 ECTRODACTYLY, ECTODERMAL DYSPLASIA, AND CLEFT LIP/PALATE SYNDROME 1 disease C16;C17;C05;C07 Disease or Syndrome 0.01 1 2015 2015 1 0 BEFREE ectrodactyly, ectodermal dysplasia, and cleft lip/palate syndrome 1 Ahsa1
773402 10614 HEXIM1 0.65 0.577 C0002452 Amelogenesis Imperfecta disease C16;C07 Congenital Abnormality 0.01 1 2000 2000 1 0 BEFREE amelogenesis imperfecta Hexim1
773988 10630 PDPN 0.47 0.769 C0002448 Ameloblastoma disease C04 Neoplastic Process 0.03 1 2010 2017 3 0 BEFREE ameloblastoma Pdpn
774056 10630 PDPN 0.47 0.769 C0028879 Odontogenic Cysts disease C04;C05;C07 Disease or Syndrome 0.02 1 2018 2019 2 0 BEFREE odontogenic cysts Pdpn
774057 10630 PDPN 0.47 0.769 C0028880 Odontogenic Tumors group C04 Neoplastic Process 0.03 1 2010 2018 3 0 BEFREE odontogenic tumors Pdpn
774113 10630 PDPN 0.47 0.769 C0206740 Calcifying Odontogenic Cyst disease C04;C05;C07 Anatomical Abnormality 0.01 1 2018 2018 1 0 BEFREE calcifying odontogenic cyst Pdpn
774151 10630 PDPN 0.47 0.769 C0399558 Glandular odontogenic cyst disease C16;C04;C05;C07 Anatomical Abnormality 0.01 1 2017 2017 1 0 BEFREE glandular odontogenic cyst Pdpn
774152 10630 PDPN 0.47 0.769 C0457521 Unicystic ameloblastoma disease C04 Neoplastic Process 0.01 1 2017 2017 1 0 BEFREE unicystic ameloblastoma Pdpn
774206 10630 PDPN 0.47 0.769 C1708604 Keratocystic Odontogenic Tumor disease C04 Neoplastic Process 0.01 1 2018 2018 1 0 BEFREE keratocystic odontogenic tumor Pdpn
774244 10631 POSTN 0.428 0.885 C0002448 Ameloblastoma disease C04 Neoplastic Process 0.01 1 2018 2018 1 0 BEFREE ameloblastoma Postn
774562 10631 POSTN 0.428 0.885 C1744559 Congenital ectodermal dysplasia of face disease C16;C17 Disease or Syndrome 0.01 1 2011 2011 1 0 BEFREE congenital ectodermal dysplasia of face Postn
776266 10664 CTCF 0.504 0.769 C1851841 ECTRODACTYLY, ECTODERMAL DYSPLASIA, AND CLEFT LIP/PALATE SYNDROME 1 disease C16;C17;C05;C07 Disease or Syndrome 0.01 0 2015 2015 1 0 BEFREE ectrodactyly, ectodermal dysplasia, and cleft lip/palate syndrome 1 Ctcf
776521 10667 FARS2 0.615 0.731 C1835095 Macrodontia of permanent maxillary central incisor phenotype  Finding 0.1 NA NA NA 0 0 HPO macrodontia of permanent maxillary central incisor Fars2
776850 10671 DCTN6 0.442 0.769 C1708604 Keratocystic Odontogenic Tumor disease C04 Neoplastic Process 0.01 1 2009 2009 1 0 BEFREE keratocystic odontogenic tumor Dctn6
777650 10683 DLL3 0.552 0.654 C1864794 Abnormality of the odontoid process phenotype  Finding 0.1 NA NA NA 0 0 HPO abnormality of the odontoid process Dll3
777672 10686 CLDN16 0.647 0.538 C0002452 Amelogenesis Imperfecta disease C16;C07 Congenital Abnormality 0.01 1 2016 2016 1 0 BEFREE amelogenesis imperfecta Cldn16
778765 10733 PLK4 0.551 0.731 C4021800 Abnormality of dental enamel group  Anatomical Abnormality 0.1 NA NA NA 0 0 HPO abnormality of dental enamel Plk4
778766 10733 PLK4 0.551 0.731 C4024202 Reduced number of teeth phenotype  Finding 0.1 NA NA NA 0 0 HPO reduced number of teeth Plk4
778864 10735 STAG2 0.568 0.731 C0399526 Class III malocclusion disease C07 Congenital Abnormality 0.1 NA NA NA 0 0 HPO class iii malocclusion Stag2
779106 10743 RAI1 0.545 0.731 C0040427 Tooth Abnormalities group C16;C07 Anatomical Abnormality 0.1 NA NA NA 0 0 HPO tooth abnormalities Rai1
779129 10743 RAI1 0.545 0.731 C0266039 Taurodontism disease C16;C07 Disease or Syndrome 0.1 NA NA NA 0 0 HPO taurodontism Rai1
779142 10743 RAI1 0.545 0.731 C0399526 Class III malocclusion disease C07 Congenital Abnormality 0.1 NA NA NA 0 0 HPO class iii malocclusion Rai1
779196 10743 RAI1 0.545 0.731 C1849538 Delayed eruption of primary teeth phenotype  Finding 0.1 NA NA NA 0 0 HPO delayed eruption of primary teeth Rai1
779389 10749 KIF1C 0.7 0.5 C0020608 Hypodontia disease C16;C07 Congenital Abnormality 0.1 NA NA NA 0 0 HPO hypodontia Kif1c
779672 10758 TRAF3IP2 0.585 0.692 C4021800 Abnormality of dental enamel group  Anatomical Abnormality 0.1 NA NA NA 0 0 HPO abnormality of dental enamel Traf3ip2
779742 10763 NES 0.45 0.808 C0011434 Dentin, Secondary disease C07 Disease or Syndrome 0.01 1 2020 2020 1 0 BEFREE dentin, secondary Nes
780392 10772 SRSF10 0.736 0.308 C0011334 Dental caries disease C07 Disease or Syndrome 0.01 1 2015 2015 1 0 BEFREE dental caries Srsf10
780399 10772 SRSF10 0.736 0.308 C0333519 Caries (morphologic abnormality) disease C23 Disease or Syndrome 0.01 1 2015 2015 1 0 BEFREE caries (morphologic abnormality) Srsf10
780538 10785 WDR4 0.653 0.538 C0240340 Microdontia (disorder) disease C16;C07 Congenital Abnormality 0.1 NA NA NA 0 0 HPO microdontia (disorder) Wdr4
781074 10804 GJB6 0.528 0.808 C0011334 Dental caries disease C07 Disease or Syndrome 0.1 NA NA NA 0 0 HPO dental caries Gjb6
781077 10804 GJB6 0.528 0.808 C0013575 Ectodermal Dysplasia disease C16;C17 Disease or Syndrome 0.41 1 2002 2002 1 0 CTD_human;HPO;LHGDN ectodermal dysplasia Gjb6
781088 10804 GJB6 0.528 0.808 C0020608 Hypodontia disease C16;C07 Congenital Abnormality 0.01 1 2014 2014 1 0 BEFREE hypodontia Gjb6
781127 10804 GJB6 0.528 0.808 C0162361 Hidrotic Ectodermal Dysplasia disease C16;C17 Disease or Syndrome 1 1 1998 2019 33 4 BEFREE;CLINGEN;CLINVAR;CTD_human;GENOMICS_ENGLAND;MGD;ORPHANET;UNIPROT hidrotic ectodermal dysplasia Gjb6
781136 10804 GJB6 0.528 0.808 C0239174 Late tooth eruption phenotype  Finding 0.1 NA NA NA 0 0 HPO late tooth eruption Gjb6
781174 10804 GJB6 0.528 0.808 C1706004 Anhydrotic Ectodermal Dysplasias disease C16;C17 Congenital Abnormality 0.31 1 2008 2008 1 0 BEFREE;CTD_human anhydrotic ectodermal dysplasias Gjb6
781214 10804 GJB6 0.528 0.808 C3539920 ECTODERMAL DYSPLASIA 11B, HYPOHIDROTIC/HAIR/TOOTH TYPE, AUTOSOMAL RECESSIVE disease  Disease or Syndrome 0.02 1 2003 2016 2 1 BEFREE ectodermal dysplasia 11b, hypohidrotic/hair/tooth type, autosomal recessive Gjb6
781215 10804 GJB6 0.528 0.808 C3541517 ECTODERMAL DYSPLASIA 11A, HYPOHIDROTIC/HAIR/TOOTH TYPE, AUTOSOMAL DOMINANT disease  Disease or Syndrome 0.02 1 2003 2016 2 1 BEFREE ectodermal dysplasia 11a, hypohidrotic/hair/tooth type, autosomal dominant Gjb6
781221 10804 GJB6 0.528 0.808 C3887494 ECTODERMAL DYSPLASIA 10B, HYPOHIDROTIC/HAIR/TOOTH TYPE, AUTOSOMAL RECESSIVE disease C16;C17 Disease or Syndrome 0.02 1 2003 2016 2 1 BEFREE ectodermal dysplasia 10b, hypohidrotic/hair/tooth type, autosomal recessive Gjb6
781222 10804 GJB6 0.528 0.808 C3888065 ECTODERMAL DYSPLASIA 10A, HYPOHIDROTIC/HAIR/NAIL TYPE, AUTOSOMAL DOMINANT disease  Disease or Syndrome 0.02 1 2003 2016 2 1 BEFREE ectodermal dysplasia 10a, hypohidrotic/hair/nail type, autosomal dominant Gjb6
781228 10804 GJB6 0.528 0.808 C4082304 Oligodontia disease  Congenital Abnormality 0.01 1 2014 2014 1 0 BEFREE oligodontia Gjb6
781539 10815 CPLX1 0.576 0.654 C0020608 Hypodontia disease C16;C07 Congenital Abnormality 0.1 NA NA NA 0 0 HPO hypodontia Cplx1
781985 10847 SRCAP 0.61 0.731 C0024636 Malocclusion disease C07 Anatomical Abnormality 0.1 NA NA NA 0 1 CLINVAR malocclusion Gm42715
782131 10848 PPP1R13L 0.539 0.692 C0040427 Tooth Abnormalities group C16;C07 Anatomical Abnormality 0.1 NA NA NA 0 1 CLINVAR tooth abnormalities Ppp1r13l
782415 10855 HPSE 0.425 0.808 C0002448 Ameloblastoma disease C04 Neoplastic Process 0.01 1 2005 2005 1 0 BEFREE ameloblastoma Hpse
782538 10855 HPSE 0.425 0.808 C0028879 Odontogenic Cysts disease C04;C05;C07 Disease or Syndrome 0.01 1 2007 2007 1 0 BEFREE odontogenic cysts Hpse
782752 10855 HPSE 0.425 0.808 C1708604 Keratocystic Odontogenic Tumor disease C04 Neoplastic Process 0.01 1 2007 2007 1 0 BEFREE keratocystic odontogenic tumor Hpse
783440 10874 NMU 0.61 0.808 C1851841 ECTRODACTYLY, ECTODERMAL DYSPLASIA, AND CLEFT LIP/PALATE SYNDROME 1 disease C16;C17;C05;C07 Disease or Syndrome 0.01 1 2018 2018 1 0 BEFREE ectrodactyly, ectodermal dysplasia, and cleft lip/palate syndrome 1 Nmu
784559 10899 JTB 0.615 0.769 C0024636 Malocclusion disease C07 Anatomical Abnormality 0.01 1 2018 2018 1 0 BEFREE malocclusion Jtb
784583 10899 JTB 0.615 0.769 C0596028 Overjet, Dental phenotype C07 Anatomical Abnormality 0.01 1 2018 2018 1 0 BEFREE overjet, dental Jtb
784745 10907 TXNL4A 0.711 0.385 C0399526 Class III malocclusion disease C07 Congenital Abnormality 0.1 NA NA NA 0 0 HPO class iii malocclusion Txnl4a
785157 10913 EDAR 0.623 0.423 C0013575 Ectodermal Dysplasia disease C16;C17 Disease or Syndrome 0.17 1 2005 2018 8 1 BEFREE;CLINVAR;HPO;LHGDN ectodermal dysplasia Edar
785159 10913 EDAR 0.623 0.423 C0020608 Hypodontia disease C16;C07 Congenital Abnormality 0.16 0.833 2009 2019 6 0 BEFREE;HPO hypodontia Edar
785166 10913 EDAR 0.623 0.423 C0040427 Tooth Abnormalities group C16;C07 Anatomical Abnormality 0.1 NA NA NA 0 0 HPO tooth abnormalities Edar
785168 10913 EDAR 0.623 0.423 C0080233 Tooth Loss disease C07 Acquired Abnormality 0.02 0 2010 2014 2 0 BEFREE tooth loss Edar
785176 10913 EDAR 0.623 0.423 C0235357 Hypoplasia of teeth disease C06;C07 Congenital Abnormality 0.1 NA NA NA 0 0 HPO hypoplasia of teeth Edar
785177 10913 EDAR 0.623 0.423 C0240340 Microdontia (disorder) disease C16;C07 Congenital Abnormality 0.1 NA NA NA 0 0 HPO microdontia (disorder) Edar
785178 10913 EDAR 0.623 0.423 C0265331 Autosomal dominant hypohidrotic ectodermal dysplasia syndrome (disorder) disease C16;C17 Disease or Syndrome 0.3 NA NA NA 0 0 ORPHANET autosomal dominant hypohidrotic ectodermal dysplasia syndrome (disorder) Edar
785179 10913 EDAR 0.623 0.423 C0266052 Precocious exfoliation of primary tooth phenotype C07 Finding 0.1 NA NA NA 0 0 HPO precocious exfoliation of primary tooth Edar
785180 10913 EDAR 0.623 0.423 C0399352 Developmental absence of tooth disease C16;C07 Congenital Abnormality 0.12 0 2010 2014 2 0 BEFREE;HPO developmental absence of tooth Edar
785181 10913 EDAR 0.623 0.423 C0406702 Ectodermal Dysplasia, Hypohidrotic, Autosomal Recessive disease C16;C17 Congenital Abnormality 0.59 1 2005 2019 9 0 BEFREE;CTD_human;ORPHANET ectodermal dysplasia, hypohidrotic, autosomal recessive Edar
785188 10913 EDAR 0.623 0.423 C1706004 Anhydrotic Ectodermal Dysplasias disease C16;C17 Congenital Abnormality 0.03 0.667 2002 2019 3 0 BEFREE anhydrotic ectodermal dysplasias Edar
785189 10913 EDAR 0.623 0.423 C1720965 Ectodermal Dysplasia 3, Anhidrotic disease C16;C17 Congenital Abnormality 0.3 NA NA NA 0 0 CTD_human ectodermal dysplasia 3, anhidrotic Edar
785208 10913 EDAR 0.623 0.423 C3539920 ECTODERMAL DYSPLASIA 11B, HYPOHIDROTIC/HAIR/TOOTH TYPE, AUTOSOMAL RECESSIVE disease  Disease or Syndrome 0.1 0.917 2004 2019 12 1 BEFREE ectodermal dysplasia 11b, hypohidrotic/hair/tooth type, autosomal recessive Edar
785209 10913 EDAR 0.623 0.423 C3541517 ECTODERMAL DYSPLASIA 11A, HYPOHIDROTIC/HAIR/TOOTH TYPE, AUTOSOMAL DOMINANT disease  Disease or Syndrome 0.2 0.938 1999 2019 16 5 BEFREE;CLINVAR ectodermal dysplasia 11a, hypohidrotic/hair/tooth type, autosomal dominant Edar
785210 10913 EDAR 0.623 0.423 C3551587 ECTODERMAL DYSPLASIA 10A, HYPOHIDROTIC/HAIR/TOOTH TYPE, AUTOSOMAL DOMINANT disease  Finding 0.1 NA NA NA 0 4 CLINVAR ectodermal dysplasia 10a, hypohidrotic/hair/tooth type, autosomal dominant Edar
785212 10913 EDAR 0.623 0.423 C3887494 ECTODERMAL DYSPLASIA 10B, HYPOHIDROTIC/HAIR/TOOTH TYPE, AUTOSOMAL RECESSIVE disease C16;C17 Disease or Syndrome 0.7 0.952 1999 2019 21 29 BEFREE;CLINVAR;GENOMICS_ENGLAND;UNIPROT ectodermal dysplasia 10b, hypohidrotic/hair/tooth type, autosomal recessive Edar
785213 10913 EDAR 0.623 0.423 C3888065 ECTODERMAL DYSPLASIA 10A, HYPOHIDROTIC/HAIR/NAIL TYPE, AUTOSOMAL DOMINANT disease  Disease or Syndrome 0.7 0.929 1999 2019 14 8 BEFREE;CLINVAR;GENOMICS_ENGLAND;UNIPROT ectodermal dysplasia 10a, hypohidrotic/hair/nail type, autosomal dominant Edar
785216 10913 EDAR 0.623 0.423 C4082304 Oligodontia disease  Congenital Abnormality 0.02 1 2011 2019 2 0 BEFREE oligodontia Edar
785543 10923 SUB1 0.465 0.846 C0002448 Ameloblastoma disease C04 Neoplastic Process 0.01 1 2004 2004 1 0 BEFREE ameloblastoma Sub1
787082 10969 EBNA1BP2 0.55 0.692 C0002448 Ameloblastoma disease C04 Neoplastic Process 0.01 1 2019 2019 1 0 BEFREE ameloblastoma Ebna1bp2
787199 10970 CKAP4 0.436 0.731 C0002448 Ameloblastoma disease C04 Neoplastic Process 0.03 1 2005 2019 3 0 BEFREE ameloblastoma Ckap4
787200 10970 CKAP4 0.436 0.731 C0002452 Amelogenesis Imperfecta disease C16;C07 Congenital Abnormality 0.01 1 2006 2006 1 0 BEFREE amelogenesis imperfecta Ckap4
787243 10970 CKAP4 0.436 0.731 C0013575 Ectodermal Dysplasia disease C16;C17 Disease or Syndrome 0.1 1 2002 2014 20 0 BEFREE ectodermal dysplasia Ckap4
787284 10970 CKAP4 0.436 0.731 C0028879 Odontogenic Cysts disease C04;C05;C07 Disease or Syndrome 0.01 1 2013 2013 1 0 BEFREE odontogenic cysts Ckap4
787345 10970 CKAP4 0.436 0.731 C0206740 Calcifying Odontogenic Cyst disease C04;C05;C07 Anatomical Abnormality 0.01 1 2013 2013 1 0 BEFREE calcifying odontogenic cyst Ckap4
787477 10970 CKAP4 0.436 0.731 C1708604 Keratocystic Odontogenic Tumor disease C04 Neoplastic Process 0.01 1 2019 2019 1 0 BEFREE keratocystic odontogenic tumor Ckap4
787486 10970 CKAP4 0.436 0.731 C1851841 ECTRODACTYLY, ECTODERMAL DYSPLASIA, AND CLEFT LIP/PALATE SYNDROME 1 disease C16;C17;C05;C07 Disease or Syndrome 0.06 0.833 2011 2018 6 0 BEFREE ectrodactyly, ectodermal dysplasia, and cleft lip/palate syndrome 1 Ckap4
787815 10982 MAPRE2 0.636 0.692 C0011334 Dental caries disease C07 Disease or Syndrome 0.1 NA NA NA 0 0 HPO dental caries Mapre2
788634 10999 SLC27A4 0.608 0.769 C0011432 Dentin Sensitivity disease C07 Disease or Syndrome 0.01 1 2018 2018 1 0 BEFREE dentin sensitivity Slc27a4
790078 11043 MID2 0.695 0.5 C0239174 Late tooth eruption phenotype  Finding 0.1 NA NA NA 0 0 HPO late tooth eruption Mid2
791326 11093 ADAMTS13 0.496 0.769 C0008928 Cleidocranial Dysplasia disease C16;C05 Disease or Syndrome 0.01 1 2017 2017 1 0 BEFREE cleidocranial dysplasia Adamts13
792504 11128 POLR3A 0.538 0.769 C0020608 Hypodontia disease C16;C07 Congenital Abnormality 0.13 0.667 2014 2018 3 0 BEFREE;HPO hypodontia Polr3a
792517 11128 POLR3A 0.538 0.769 C0027443 Natal Teeth phenotype  Finding 0.1 NA NA NA 0 0 HPO natal teeth Polr3a
792543 11128 POLR3A 0.538 0.769 C0232513 Premature tooth loss phenotype C07 Finding 0.1 NA NA NA 0 0 HPO premature tooth loss Polr3a
792548 11128 POLR3A 0.538 0.769 C0239174 Late tooth eruption phenotype  Finding 0.1 NA NA NA 0 0 HPO late tooth eruption Polr3a
792651 11128 POLR3A 0.538 0.769 C2676243 Leukodystrophy, Hypomyelinating, with Hypodontia and Hypogonadotropic Hypogonadism disease C23;C16;C10;C19;C07 Disease or Syndrome 0.75 1 1977 2018 15 17 BEFREE;CLINVAR;CTD_human;GENOMICS_ENGLAND;ORPHANET;UNIPROT leukodystrophy, hypomyelinating, with hypodontia and hypogonadotropic hypogonadism Polr3a
792657 11128 POLR3A 0.538 0.769 C3502054 Leukodystrophy, Dysmyelinating, with Oligodontia disease C16;C18;C10;C07 Disease or Syndrome 0.3 1 2011 2011 1 0 ORPHANET leukodystrophy, dysmyelinating, with oligodontia Polr3a
792678 11128 POLR3A 0.538 0.769 C4082304 Oligodontia disease  Congenital Abnormality 0.11 1 2018 2018 1 0 BEFREE;HPO oligodontia Polr3a
792784 11133 KPTN 0.769 0.192 C0399526 Class III malocclusion disease C07 Congenital Abnormality 0.1 NA NA NA 0 0 HPO class iii malocclusion Kptn
792943 11141 IL1RAPL1 0.617 0.692 C0040433 Tooth Crowding phenotype C07 Finding 0.1 NA NA NA 0 0 HPO tooth crowding Il1rapl1
792955 11141 IL1RAPL1 0.617 0.692 C0239174 Late tooth eruption phenotype  Finding 0.1 NA NA NA 0 0 HPO late tooth eruption Il1rapl1
792964 11141 IL1RAPL1 0.617 0.692 C0399526 Class III malocclusion disease C07 Congenital Abnormality 0.1 NA NA NA 0 0 HPO class iii malocclusion Il1rapl1
794989 11186 RASSF1 0.42 0.808 C1851841 ECTRODACTYLY, ECTODERMAL DYSPLASIA, AND CLEFT LIP/PALATE SYNDROME 1 disease C16;C17;C05;C07 Disease or Syndrome 0.02 1 2008 2013 2 0 BEFREE ectrodactyly, ectodermal dysplasia, and cleft lip/palate syndrome 1 Rassf1
795447 11200 CHEK2 0.46 0.808 C0004277 Tooth Attrition disease C07 Acquired Abnormality 0.01 1 2003 2003 1 0 BEFREE tooth attrition Chek2
795932 11213 IRAK3 0.615 0.615 C1456145 Dental caries of smooth surface disease C07 Disease or Syndrome 0.1 1 2014 2014 1 1 GWASCAT dental caries of smooth surface Irak3
796811 11253 MAN1B1 0.606 0.577 C0266037 Peg-shaped teeth disease C16;C07 Congenital Abnormality 0.1 NA NA NA 0 1 CLINVAR peg-shaped teeth Man1b1
798125 11285 B4GALT7 0.628 0.654 C4021596 Abnormality of primary teeth phenotype  Anatomical Abnormality 0.1 NA NA NA 0 0 HPO abnormality of primary teeth Gal
800273 22827 PUF60 0.536 0.769 C0266030 Supernumerary mesiodens tooth disease C16;C07 Disease or Syndrome 0.1 NA NA NA 0 0 HPO supernumerary mesiodens tooth Puf60
800656 22848 AAK1 0.792 0.346 C0011334 Dental caries disease C07 Disease or Syndrome 0.1 1 2019 2019 1 1 GWASCAT dental caries Aak1
800818 22856 CHSY1 0.612 0.615 C0011998 Diastema of Teeth disease C16;C07 Finding 0.1 NA NA NA 0 0 HPO diastema of teeth Chsy1
800822 22856 CHSY1 0.612 0.615 C0020608 Hypodontia disease C16;C07 Congenital Abnormality 0.1 NA NA NA 0 0 HPO hypodontia Chsy1
800839 22856 CHSY1 0.612 0.615 C0240340 Microdontia (disorder) disease C16;C07 Congenital Abnormality 0.1 NA NA NA 0 0 HPO microdontia (disorder) Chsy1
800900 22856 CHSY1 0.612 0.615 C4082304 Oligodontia disease  Congenital Abnormality 0.1 NA NA NA 0 0 HPO oligodontia Chsy1
800939 22858 CILK1 0.545 0.808 C0027443 Natal Teeth phenotype  Finding 0.1 NA NA NA 0 0 HPO natal teeth Cilk1
801090 22861 NLRP1 0.502 0.769 C0013575 Ectodermal Dysplasia disease C16;C17 Disease or Syndrome 0.1 NA NA NA 0 0 HPO ectodermal dysplasia Nlrp1a
801262 22862 FNDC3A 0.674 0.577 C0013575 Ectodermal Dysplasia disease C16;C17 Disease or Syndrome 0.01 1 2008 2008 1 0 BEFREE ectodermal dysplasia Fndc3a
801351 22866 CNKSR2 0.628 0.538 C0020608 Hypodontia disease C16;C07 Congenital Abnormality 0.1 NA NA NA 0 0 HPO hypodontia Cnksr2
801383 22866 CNKSR2 0.628 0.538 C0239174 Late tooth eruption phenotype  Finding 0.1 NA NA NA 0 0 HPO late tooth eruption Cnksr2
802327 22906 TRAK1 0.674 0.423 C0020608 Hypodontia disease C16;C07 Congenital Abnormality 0.1 NA NA NA 0 0 HPO hypodontia Trak1
803016 22915 MMRN1 0.465 0.846 C0334565 Adenoameloblastoma disease C04 Neoplastic Process 0.01 1 2010 2010 1 0 BEFREE adenoameloblastoma Mmrn1
803061 22915 MMRN1 0.465 0.846 C0812437 Oculo-dento-digital syndrome disease C16;C11;C05;C07 Congenital Abnormality 0.01 1 2015 2015 1 0 BEFREE oculo-dento-digital syndrome Mmrn1
803645 22930 RAB3GAP1 0.566 0.692 C1852504 Misalignment of teeth phenotype  Finding 0.1 NA NA NA 0 0 HPO misalignment of teeth Rab3gap1
804041 22937 SCAP 0.682 0.462 C0011407 Dental Pulp Necrosis disease C23;C07 Disease or Syndrome 0.01 1 2017 2017 1 0 BEFREE dental pulp necrosis Scap
804194 22943 DKK1 0.439 0.885 C0011405 Dental Pulp Diseases group C07 Disease or Syndrome 0.01 1 2018 2018 1 0 BEFREE dental pulp diseases Dkk1
804228 22943 DKK1 0.439 0.885 C0020608 Hypodontia disease C16;C07 Congenital Abnormality 0.01 1 2014 2014 1 0 BEFREE hypodontia Dkk1
804465 22943 DKK1 0.439 0.885 C1844512 Anteriorly placed odontoid process phenotype  Finding 0.1 NA NA NA 0 0 HPO anteriorly placed odontoid process Dkk1
805413 22995 CEP152 0.653 0.5 C0020608 Hypodontia disease C16;C07 Congenital Abnormality 0.1 NA NA NA 0 0 HPO hypodontia Cep152
805455 22995 CEP152 0.653 0.5 C1970308 Selective tooth agenesis phenotype  Finding 0.1 NA NA NA 0 0 HPO selective tooth agenesis Cep152
805467 22995 CEP152 0.653 0.5 C4021800 Abnormality of dental enamel group  Anatomical Abnormality 0.1 NA NA NA 0 0 HPO abnormality of dental enamel Cep152
805468 22995 CEP152 0.653 0.5 C4024202 Reduced number of teeth phenotype  Finding 0.1 NA NA NA 0 0 HPO reduced number of teeth Cep152
805470 22995 CEP152 0.653 0.5 C4082304 Oligodontia disease  Congenital Abnormality 0.1 NA NA NA 0 0 HPO oligodontia Cep152
806160 23028 KDM1A 0.512 0.808 C1844813 Widely spaced teeth phenotype  Finding 0.1 NA NA NA 0 0 HPO widely spaced teeth Kdm1a
806164 23028 KDM1A 0.512 0.808 C1851841 ECTRODACTYLY, ECTODERMAL DYSPLASIA, AND CLEFT LIP/PALATE SYNDROME 1 disease C16;C17;C05;C07 Disease or Syndrome 0.01 1 2017 2017 1 0 BEFREE ectrodactyly, ectodermal dysplasia, and cleft lip/palate syndrome 1 Kdm1a
807425 23082 PPRC1 0.656 0.538 C0011334 Dental caries disease C07 Disease or Syndrome 0.01 1 2018 2018 1 0 BEFREE dental caries Pprc1
807447 23082 PPRC1 0.656 0.538 C0333519 Caries (morphologic abnormality) disease C23 Disease or Syndrome 0.01 1 2018 2018 1 0 BEFREE caries (morphologic abnormality) Pprc1
807654 23090 ZNF423 0.592 0.808 C1865060 Molar tooth sign on MRI phenotype  Finding 0.1 NA NA NA 0 0 HPO molar tooth sign on mri Zfp423
808059 23096 IQSEC2 0.573 0.577 C0239174 Late tooth eruption phenotype  Finding 0.1 NA NA NA 0 0 HPO late tooth eruption Iqsec2
808062 23096 IQSEC2 0.573 0.577 C0266039 Taurodontism disease C16;C07 Disease or Syndrome 0.1 NA NA NA 0 0 HPO taurodontism Iqsec2
808068 23096 IQSEC2 0.573 0.577 C0399526 Class III malocclusion disease C07 Congenital Abnormality 0.1 NA NA NA 0 0 HPO class iii malocclusion Iqsec2
808111 23096 IQSEC2 0.573 0.577 C1849538 Delayed eruption of primary teeth phenotype  Finding 0.1 NA NA NA 0 0 HPO delayed eruption of primary teeth Iqsec2
808571 23118 TAB2 0.617 0.654 C0013575 Ectodermal Dysplasia disease C16;C17 Disease or Syndrome 0.02 1 2005 2006 2 0 LHGDN ectodermal dysplasia Tab2
808587 23118 TAB2 0.617 0.654 C0040433 Tooth Crowding phenotype C07 Finding 0.1 NA NA NA 0 0 HPO tooth crowding Tab2
808609 23118 TAB2 0.617 0.654 C1706004 Anhydrotic Ectodermal Dysplasias disease C16;C17 Congenital Abnormality 0.01 1 2005 2005 1 0 BEFREE anhydrotic ectodermal dysplasias Tab2
808703 23126 POGZ 0.599 0.577 C0399526 Class III malocclusion disease C07 Congenital Abnormality 0.1 NA NA NA 0 0 HPO class iii malocclusion Pogz
808811 23129 PLXND1 0.647 0.577 C0240340 Microdontia (disorder) disease C16;C07 Congenital Abnormality 0.1 NA NA NA 0 0 HPO microdontia (disorder) Plxnd1
808846 23129 PLXND1 0.647 0.577 C4024202 Reduced number of teeth phenotype  Finding 0.1 NA NA NA 0 0 HPO reduced number of teeth Plxnd1
809025 23135 KDM6B 0.514 0.808 C0399526 Class III malocclusion disease C07 Congenital Abnormality 0.1 NA NA NA 0 0 HPO class iii malocclusion Kdm6b
810310 23170 TTLL12 0.805 0.231 C0868848 Hereditary disturbances in tooth structure, NEC in ICD9CM_2014 disease  Congenital Abnormality 0.1 1 2014 2014 1 1 GWASCAT hereditary disturbances in tooth structure, nec in icd9cm_2014 Ttll12
812729 23261 CAMTA1 0.599 0.615 C0266030 Supernumerary mesiodens tooth disease C16;C07 Disease or Syndrome 0.1 NA NA NA 0 0 HPO supernumerary mesiodens tooth Camta1
813170 23284 ADGRL3 0.729 0.385 C0399526 Class III malocclusion disease C07 Congenital Abnormality 0.01 1 2017 2017 1 0 BEFREE class iii malocclusion Adgrl3
813835 23314 SATB2 0.503 0.769 C0020608 Hypodontia disease C16;C07 Congenital Abnormality 0.11 1 2015 2015 1 0 BEFREE;HPO hypodontia Satb2
813864 23314 SATB2 0.503 0.769 C0040433 Tooth Crowding phenotype C07 Finding 0.1 NA NA NA 0 0 HPO tooth crowding Satb2
813892 23314 SATB2 0.503 0.769 C0266036 Macrodontia disease C16;C07 Congenital Abnormality 0.01 1 2019 2019 1 0 BEFREE macrodontia Satb2
813893 23314 SATB2 0.503 0.769 C0266037 Peg-shaped teeth disease C16;C07 Congenital Abnormality 0.1 NA NA NA 0 0 HPO peg-shaped teeth Satb2
814014 23314 SATB2 0.503 0.769 C4082304 Oligodontia disease  Congenital Abnormality 0.1 NA NA NA 0 0 HPO oligodontia Satb2
814040 23316 CUX2 0.644 0.5 C0000921 Accidental Falls phenotype  Injury or Poisoning 0.1 NA NA NA 0 0 HPO accidental falls Cux2
814382 23322 RPGRIP1L 0.534 0.769 C1865060 Molar tooth sign on MRI phenotype  Finding 0.1 NA NA NA 0 0 HPO molar tooth sign on mri Grip1
814770 23334 SZT2 0.67 0.423 C0020608 Hypodontia disease C16;C07 Congenital Abnormality 0.1 NA NA NA 0 0 HPO hypodontia Szt2
815271 23347 SMCHD1 0.631 0.615 C1852504 Misalignment of teeth phenotype  Finding 0.1 NA NA NA 0 0 HPO misalignment of teeth Smchd1
815285 23347 SMCHD1 0.631 0.615 C4025056 Failure of eruption of permanent teeth disease C07 Anatomical Abnormality 0.1 NA NA NA 0 0 HPO failure of eruption of permanent teeth Smchd1
815458 23363 OBSL1 0.686 0.308 C0024636 Malocclusion disease C07 Anatomical Abnormality 0.1 NA NA NA 0 0 HPO malocclusion Obsl1
815466 23363 OBSL1 0.686 0.308 C0239174 Late tooth eruption phenotype  Finding 0.1 NA NA NA 0 0 HPO late tooth eruption Obsl1
815513 23363 OBSL1 0.686 0.308 C4021800 Abnormality of dental enamel group  Anatomical Abnormality 0.1 NA NA NA 0 0 HPO abnormality of dental enamel Obsl1
815778 23373 CRTC1 0.565 0.692 C0399558 Glandular odontogenic cyst disease C16;C04;C05;C07 Anatomical Abnormality 0.01 0 2018 2018 1 0 BEFREE glandular odontogenic cyst Crtc1
815942 23384 SPECC1L 0.593 0.654 C0027443 Natal Teeth phenotype  Finding 0.1 NA NA NA 0 0 HPO natal teeth Specc1l
815947 23384 SPECC1L 0.593 0.654 C0040433 Tooth Crowding phenotype C07 Finding 0.1 NA NA NA 0 0 HPO tooth crowding Specc1l
815965 23384 SPECC1L 0.593 0.654 C0266054 Premature tooth eruption phenotype  Finding 0.1 NA NA NA 0 0 HPO premature tooth eruption Specc1l
816330 23394 ADNP 0.561 0.808 C0266054 Premature tooth eruption phenotype  Finding 0.1 NA NA NA 0 0 HPO premature tooth eruption Adnp
817025 23406 COTL1 0.615 0.538 C0011334 Dental caries disease C07 Disease or Syndrome 0.01 1 2017 2017 1 0 BEFREE dental caries Cotl1
817028 23406 COTL1 0.615 0.538 C0020608 Hypodontia disease C16;C07 Congenital Abnormality 0.02 0.5 2011 2012 2 0 BEFREE hypodontia Cotl1
817032 23406 COTL1 0.615 0.538 C0024636 Malocclusion disease C07 Anatomical Abnormality 0.01 1 2020 2020 1 0 BEFREE malocclusion Cotl1
817039 23406 COTL1 0.615 0.538 C0080233 Tooth Loss disease C07 Acquired Abnormality 0.01 0 2012 2012 1 0 BEFREE tooth loss Cotl1
817048 23406 COTL1 0.615 0.538 C0399352 Developmental absence of tooth disease C16;C07 Congenital Abnormality 0.01 0 2012 2012 1 0 BEFREE developmental absence of tooth Cotl1
817466 23411 SIRT1 0.378 0.885 C0004277 Tooth Attrition disease C07 Acquired Abnormality 0.01 1 2014 2014 1 0 BEFREE tooth attrition Sirt1
817499 23411 SIRT1 0.378 0.885 C0008928 Cleidocranial Dysplasia disease C16;C05 Disease or Syndrome 0.01 1 2018 2018 1 0 BEFREE cleidocranial dysplasia Sirt1
817634 23411 SIRT1 0.378 0.885 C0026618 Dental Fluorosis, Acquired disease C07 Disease or Syndrome 0.01 1 2019 2019 1 0 BEFREE dental fluorosis, acquired Sirt1
818586 23420 NOMO1 0.792 0.308 C0265333 Tricho-dento-osseous syndrome (disorder) disease C16;C17;C05;C07 Disease or Syndrome 0.01 1 2017 2017 1 0 BEFREE tricho-dento-osseous syndrome (disorder) Nomo1
818655 23426 GRIP1 0.581 0.769 C0024636 Malocclusion disease C07 Anatomical Abnormality 0.1 NA NA NA 0 0 HPO malocclusion Grip1
818661 23426 GRIP1 0.581 0.769 C0040433 Tooth Crowding phenotype C07 Finding 0.1 NA NA NA 0 0 HPO tooth crowding Grip1
819742 23461 ABCA5 0.736 0.423 C0239174 Late tooth eruption phenotype  Finding 0.1 NA NA NA 0 0 HPO late tooth eruption Abca5
821665 23522 KAT6B 0.525 0.731 C0024636 Malocclusion disease C07 Anatomical Abnormality 0.02 1 2013 2014 2 0 BEFREE malocclusion Kat6b
821703 23522 KAT6B 0.525 0.731 C0239174 Late tooth eruption phenotype  Finding 0.1 NA NA NA 0 0 HPO late tooth eruption Kat6b
821707 23522 KAT6B 0.525 0.731 C0240340 Microdontia (disorder) disease C16;C07 Congenital Abnormality 0.1 NA NA NA 0 0 HPO microdontia (disorder) Kat6b
821812 23522 KAT6B 0.525 0.731 C3714535 Malocclusion, Angle class II disease C07 Anatomical Abnormality 0.01 1 2013 2013 1 0 BEFREE malocclusion, angle class ii Kat6b
821817 23522 KAT6B 0.525 0.731 C3874346 Skeletal malocclusion disease C07 Anatomical Abnormality 0.01 1 2013 2013 1 0 BEFREE skeletal malocclusion Kat6b
822826 23542 MAPK8IP2 0.628 0.654 C1851841 ECTRODACTYLY, ECTODERMAL DYSPLASIA, AND CLEFT LIP/PALATE SYNDROME 1 disease C16;C17;C05;C07 Disease or Syndrome 0.01 1 2019 2019 1 0 BEFREE ectrodactyly, ectodermal dysplasia, and cleft lip/palate syndrome 1 Mapk8ip2
822950 23545 ATP6V0A2 0.57 0.692 C0011334 Dental caries disease C07 Disease or Syndrome 0.1 NA NA NA 0 0 HPO dental caries Atp6v0a2
822991 23545 ATP6V0A2 0.57 0.692 C0239174 Late tooth eruption phenotype  Finding 0.1 NA NA NA 0 0 HPO late tooth eruption Atp6v0a2
822993 23545 ATP6V0A2 0.57 0.692 C0240340 Microdontia (disorder) disease C16;C07 Congenital Abnormality 0.1 NA NA NA 0 0 HPO microdontia (disorder) Atp6v0a2
823048 23545 ATP6V0A2 0.57 0.692 C1851883 Small, conical teeth phenotype  Finding 0.1 NA NA NA 0 0 HPO small, conical teeth Atp6v0a2
825077 23583 SMUG1 0.322 0.923 C2609247 Adrenal incidentaloma disease C04;C19 Neoplastic Process 0.01 1 2019 2019 1 0 BEFREE adrenal incidentaloma Smug1
825498 23592 LEMD3 0.582 0.731 C0020608 Hypodontia disease C16;C07 Congenital Abnormality 0.1 NA NA NA 0 0 HPO hypodontia Lemd3
826238 23607 CD2AP 0.558 0.731 C3714731 Early childhood caries disease C07 Disease or Syndrome 0.01 1 2017 2017 1 0 BEFREE early childhood caries Cd2ap
826522 23630 KCNE5 0.666 0.5 C0040457 Tooth, Supernumerary phenotype C16;C07 Finding 0.1 NA NA NA 0 0 HPO tooth, supernumerary Kcne1l
827887 23705 CADM1 0.491 0.769 C0002448 Ameloblastoma disease C04 Neoplastic Process 0.01 0 2007 2007 1 0 BEFREE ameloblastoma Cadm1
828634 23765 IL17RA 0.529 0.808 C4021800 Abnormality of dental enamel group  Anatomical Abnormality 0.1 NA NA NA 0 0 HPO abnormality of dental enamel Il17ra
828699 23767 FLRT3 0.659 0.615 C4024202 Reduced number of teeth phenotype  Finding 0.1 NA NA NA 0 0 HPO reduced number of teeth Flrt3
829003 24140 FTSJ1 0.659 0.577 C0239174 Late tooth eruption phenotype  Finding 0.1 NA NA NA 0 0 HPO late tooth eruption Ftsj1
829063 24144 TFIP11 0.644 0.538 C0011334 Dental caries disease C07 Disease or Syndrome 0.01 1 2015 2015 1 0 BEFREE dental caries Tfip11
829072 24144 TFIP11 0.644 0.538 C0026618 Dental Fluorosis, Acquired disease C07 Disease or Syndrome 0.01 1 2018 2018 1 1 BEFREE dental fluorosis, acquired Tfip11
829097 24144 TFIP11 0.644 0.538 C3665629 Dental fluorosis disease  Congenital Abnormality 0.01 1 2018 2018 1 1 BEFREE dental fluorosis Tfip11
829634 25782 RAB3GAP2 0.584 0.769 C1852504 Misalignment of teeth phenotype  Finding 0.1 NA NA NA 0 0 HPO misalignment of teeth Rab3gap2
829715 25789 TMEM59L 0.861 0.192 C0011334 Dental caries disease C07 Disease or Syndrome 0.1 1 2019 2019 1 1 GWASCAT dental caries Tmem59l
829946 25797 QPCT 0.568 0.731 C0002448 Ameloblastoma disease C04 Neoplastic Process 0.01 1 2004 2004 1 0 BEFREE ameloblastoma Qpct
830164 25801 GCA 0.59 0.731 C1851841 ECTRODACTYLY, ECTODERMAL DYSPLASIA, AND CLEFT LIP/PALATE SYNDROME 1 disease C16;C17;C05;C07 Disease or Syndrome 0.01 1 2019 2019 1 0 BEFREE ectrodactyly, ectodermal dysplasia, and cleft lip/palate syndrome 1 Gca
830171 25801 GCA 0.59 0.731 C3539920 ECTODERMAL DYSPLASIA 11B, HYPOHIDROTIC/HAIR/TOOTH TYPE, AUTOSOMAL RECESSIVE disease  Disease or Syndrome 0.01 1 2005 2005 1 0 BEFREE ectodermal dysplasia 11b, hypohidrotic/hair/tooth type, autosomal recessive Gca
830172 25801 GCA 0.59 0.731 C3541517 ECTODERMAL DYSPLASIA 11A, HYPOHIDROTIC/HAIR/TOOTH TYPE, AUTOSOMAL DOMINANT disease  Disease or Syndrome 0.01 1 2005 2005 1 0 BEFREE ectodermal dysplasia 11a, hypohidrotic/hair/tooth type, autosomal dominant Gca
830174 25801 GCA 0.59 0.731 C3887494 ECTODERMAL DYSPLASIA 10B, HYPOHIDROTIC/HAIR/TOOTH TYPE, AUTOSOMAL RECESSIVE disease C16;C17 Disease or Syndrome 0.01 1 2005 2005 1 0 BEFREE ectodermal dysplasia 10b, hypohidrotic/hair/tooth type, autosomal recessive Gca
830175 25801 GCA 0.59 0.731 C3888065 ECTODERMAL DYSPLASIA 10A, HYPOHIDROTIC/HAIR/NAIL TYPE, AUTOSOMAL DOMINANT disease  Disease or Syndrome 0.01 1 2005 2005 1 0 BEFREE ectodermal dysplasia 10a, hypohidrotic/hair/nail type, autosomal dominant Gca
830296 25805 BAMBI 0.619 0.692 C0002448 Ameloblastoma disease C04 Neoplastic Process 0.01 1 2002 2002 1 0 BEFREE ameloblastoma Bambi
830632 25819 NOCT 0.691 0.462 C0011334 Dental caries disease C07 Disease or Syndrome 0.01 1 2018 2018 1 0 BEFREE dental caries Noct
831316 25836 NIPBL 0.521 0.808 C0239174 Late tooth eruption phenotype  Finding 0.1 NA NA NA 0 0 HPO late tooth eruption Nipbl
831398 25836 NIPBL 0.521 0.808 C1844813 Widely spaced teeth phenotype  Finding 0.1 NA NA NA 0 0 HPO widely spaced teeth Nipbl
831531 25839 COG4 0.631 0.615 C1846439 Hypoplasia of the odontoid process phenotype C05 Finding 0.1 NA NA NA 0 0 HPO hypoplasia of the odontoid process Cog4
832035 25861 WHRN 0.67 0.385 C0011334 Dental caries disease C07 Disease or Syndrome 0.1 NA NA NA 0 0 HPO dental caries Whrn
832053 25861 WHRN 0.67 0.385 C0240340 Microdontia (disorder) disease C16;C07 Congenital Abnormality 0.1 NA NA NA 0 0 HPO microdontia (disorder) Whrn
832073 25861 WHRN 0.67 0.385 C4021800 Abnormality of dental enamel group  Anatomical Abnormality 0.1 NA NA NA 0 0 HPO abnormality of dental enamel Whrn
832075 25861 WHRN 0.67 0.385 C4023551 Abnormality of dental color phenotype  Finding 0.1 NA NA NA 0 0 HPO abnormality of dental color Whrn
832369 25886 POC1A 0.65 0.5 C0399526 Class III malocclusion disease C07 Congenital Abnormality 0.1 NA NA NA 0 0 HPO class iii malocclusion Poc1a
832959 25897 RNF19A 0.397 0.923 C1851841 ECTRODACTYLY, ECTODERMAL DYSPLASIA, AND CLEFT LIP/PALATE SYNDROME 1 disease C16;C17;C05;C07 Disease or Syndrome 0.01 1 2015 2015 1 0 BEFREE ectrodactyly, ectodermal dysplasia, and cleft lip/palate syndrome 1 Rnf19a
833548 25926 NOL11 0.78 0.231 C0020608 Hypodontia disease C16;C07 Congenital Abnormality 0.1 1 2018 2018 1 1 GWASCAT hypodontia Nol11
833549 25926 NOL11 0.78 0.231 C0155922 Tooth development and eruption disorder disease F03;C07 Disease or Syndrome 0.1 1 2018 2018 1 1 GWASCAT tooth development and eruption disorder Nol11
833550 25926 NOL11 0.78 0.231 C0399352 Developmental absence of tooth disease C16;C07 Congenital Abnormality 0.1 1 2018 2018 1 1 GWASCAT developmental absence of tooth Nol11
833552 25926 NOL11 0.78 0.231 C1970117 Tooth Agenesis, Selective, With Orofacial Cleft disease C16;C05;C07 Disease or Syndrome 0.1 1 2018 2018 1 1 GWASCAT tooth agenesis, selective, with orofacial cleft Nol11
833553 25926 NOL11 0.78 0.231 C1970118 Hypodontia Oligodontia with Orofacial Cleft disease C16;C05;C07 Disease or Syndrome 0.1 1 2018 2018 1 1 GWASCAT hypodontia oligodontia with orofacial cleft Nol11
833554 25926 NOL11 0.78 0.231 C3489529 Tooth Agenesis, Familial disease C16;C07 Congenital Abnormality 0.1 1 2018 2018 1 1 GWASCAT tooth agenesis, familial Nol11
833555 25926 NOL11 0.78 0.231 C4082304 Oligodontia disease  Congenital Abnormality 0.1 1 2018 2018 1 1 GWASCAT oligodontia Nol11
833556 25926 NOL11 0.78 0.231 C4310638 TOOTH AGENESIS, SELECTIVE, 9 disease  Congenital Abnormality 0.1 1 2018 2018 1 1 GWASCAT tooth agenesis, selective, 9 Nol11
834182 25942 SIN3A 0.551 0.692 C1844813 Widely spaced teeth phenotype  Finding 0.1 NA NA NA 0 0 HPO widely spaced teeth Sin3a
834669 25973 PARS2 0.644 0.423 C0020608 Hypodontia disease C16;C07 Congenital Abnormality 0.1 NA NA NA 0 0 HPO hypodontia Pars2
834874 25977 NECAP1 0.691 0.346 C0020608 Hypodontia disease C16;C07 Congenital Abnormality 0.1 NA NA NA 0 0 HPO hypodontia Necap1
835347 26005 C2CD3 0.636 0.538 C0027443 Natal Teeth phenotype  Finding 0.1 NA NA NA 0 0 HPO natal teeth C2cd3
835354 26005 C2CD3 0.636 0.538 C0040457 Tooth, Supernumerary phenotype C16;C07 Finding 0.1 NA NA NA 0 0 HPO tooth, supernumerary C2cd3
835386 26005 C2CD3 0.636 0.538 C1865060 Molar tooth sign on MRI phenotype  Finding 0.1 NA NA NA 0 0 HPO molar tooth sign on mri C2cd3
835545 26012 NSMF 0.606 0.692 C4024202 Reduced number of teeth phenotype  Finding 0.1 NA NA NA 0 0 HPO reduced number of teeth Nsmf
836101 26040 SETBP1 0.503 0.808 C0040433 Tooth Crowding phenotype C07 Finding 0.1 NA NA NA 0 0 HPO tooth crowding Setbp1
836114 26040 SETBP1 0.503 0.808 C0239174 Late tooth eruption phenotype  Finding 0.1 NA NA NA 0 0 HPO late tooth eruption Setbp1
836398 26047 CNTNAP2 0.53 0.846 C0399526 Class III malocclusion disease C07 Congenital Abnormality 0.1 NA NA NA 0 0 HPO class iii malocclusion Cntnap2
836586 26053 AUTS2 0.569 0.846 C0016873 Fused Teeth disease C16;C07 Congenital Abnormality 0.1 NA NA NA 0 1 CLINVAR fused teeth Auts2
836707 26053 AUTS2 0.569 0.846 C4082304 Oligodontia disease  Congenital Abnormality 0.1 NA NA NA 0 1 CLINVAR oligodontia Auts2
836744 26057 ANKRD17 0.931 0.077 C1456145 Dental caries of smooth surface disease C07 Disease or Syndrome 0.1 1 2014 2014 1 1 GWASCAT dental caries of smooth surface Ankrd17
837357 26073 POLDIP2 0.396 0.923 C1851841 ECTRODACTYLY, ECTODERMAL DYSPLASIA, AND CLEFT LIP/PALATE SYNDROME 1 disease C16;C17;C05;C07 Disease or Syndrome 0.01 1 2015 2015 1 0 BEFREE ectrodactyly, ectodermal dysplasia, and cleft lip/palate syndrome 1 Poldip2
838126 26123 TCTN3 0.566 0.615 C1865060 Molar tooth sign on MRI phenotype  Finding 0.1 NA NA NA 0 0 HPO molar tooth sign on mri Tctn3
838751 26155 NOC2L 0.593 0.731 C1704330 Dental Diseases group C07 Disease or Syndrome 0.01 1 2019 2019 1 0 BEFREE dental diseases Noc2l
839112 26191 PTPN22 0.438 0.846 C0024636 Malocclusion disease C07 Anatomical Abnormality 0.1 NA NA NA 0 0 HPO malocclusion Ptpn22
839522 26227 PHGDH 0.484 0.885 C0008928 Cleidocranial Dysplasia disease C16;C05 Disease or Syndrome 0.01 1 2009 2009 1 0 BEFREE cleidocranial dysplasia Phgdh
839835 26229 B3GAT3 0.621 0.538 C0240340 Microdontia (disorder) disease C16;C07 Congenital Abnormality 0.1 NA NA NA 0 0 HPO microdontia (disorder) B3gat3
840220 26269 FBXO8 0.647 0.692 C0011389 Dental Plaque phenotype C07 Disease or Syndrome 0.01 1 2000 2000 1 0 BEFREE dental plaque Fbxo8
840451 26277 TINF2 0.575 0.731 C0011334 Dental caries disease C07 Disease or Syndrome 0.1 NA NA NA 0 0 HPO dental caries Tinf2
840460 26277 TINF2 0.575 0.731 C0020608 Hypodontia disease C16;C07 Congenital Abnormality 0.1 NA NA NA 0 0 HPO hypodontia Tinf2
840510 26277 TINF2 0.575 0.731 C0232513 Premature tooth loss phenotype C07 Finding 0.1 NA NA NA 0 0 HPO premature tooth loss Tinf2
840515 26277 TINF2 0.575 0.731 C0266039 Taurodontism disease C16;C07 Disease or Syndrome 0.1 NA NA NA 0 0 HPO taurodontism Tinf2
840598 26278 SACS 0.606 0.654 C0000921 Accidental Falls phenotype  Injury or Poisoning 0.1 NA NA NA 0 0 HPO accidental falls Sacs
840756 26281 FGF20 0.663 0.577 C0399526 Class III malocclusion disease C07 Congenital Abnormality 0.01 1 2017 2017 1 1 BEFREE class iii malocclusion Fgf20
841772 26503 SLC17A5 0.491 0.808 C1845052 AMELOGENESIS IMPERFECTA, HYPOPLASTIC/HYPOMATURATION, X-LINKED 1 disease C16;C07 Disease or Syndrome 0.01 1 2017 2017 1 0 BEFREE amelogenesis imperfecta, hypoplastic/hypomaturation, x-linked 1 Slc17a5
841801 26503 SLC17A5 0.491 0.808 C3539920 ECTODERMAL DYSPLASIA 11B, HYPOHIDROTIC/HAIR/TOOTH TYPE, AUTOSOMAL RECESSIVE disease  Disease or Syndrome 0.01 1 2015 2015 1 0 BEFREE ectodermal dysplasia 11b, hypohidrotic/hair/tooth type, autosomal recessive Slc17a5
841802 26503 SLC17A5 0.491 0.808 C3541517 ECTODERMAL DYSPLASIA 11A, HYPOHIDROTIC/HAIR/TOOTH TYPE, AUTOSOMAL DOMINANT disease  Disease or Syndrome 0.01 1 2015 2015 1 0 BEFREE ectodermal dysplasia 11a, hypohidrotic/hair/tooth type, autosomal dominant Slc17a5
841806 26503 SLC17A5 0.491 0.808 C3887494 ECTODERMAL DYSPLASIA 10B, HYPOHIDROTIC/HAIR/TOOTH TYPE, AUTOSOMAL RECESSIVE disease C16;C17 Disease or Syndrome 0.01 1 2015 2015 1 0 BEFREE ectodermal dysplasia 10b, hypohidrotic/hair/tooth type, autosomal recessive Slc17a5
841807 26503 SLC17A5 0.491 0.808 C3888065 ECTODERMAL DYSPLASIA 10A, HYPOHIDROTIC/HAIR/NAIL TYPE, AUTOSOMAL DOMINANT disease  Disease or Syndrome 0.01 1 2015 2015 1 0 BEFREE ectodermal dysplasia 10a, hypohidrotic/hair/nail type, autosomal dominant Slc17a5
841819 26504 CNNM4 0.695 0.346 C0002452 Amelogenesis Imperfecta disease C16;C07 Congenital Abnormality 0.15 1 2009 2018 5 1 BEFREE;CLINVAR;HPO;LHGDN amelogenesis imperfecta Cnnm4
841824 26504 CNNM4 0.695 0.346 C0011334 Dental caries disease C07 Disease or Syndrome 0.1 NA NA NA 0 0 HPO dental caries Cnnm4
841844 26504 CNNM4 0.695 0.346 C1704330 Dental Diseases group C07 Disease or Syndrome 0.01 1 2013 2013 1 0 BEFREE dental diseases Cnnm4
841849 26504 CNNM4 0.695 0.346 C2931074 Cone rod dystrophy amelogenesis imperfecta disease C16;C11;C07 Disease or Syndrome 0.3 1 2009 2013 2 0 ORPHANET cone rod dystrophy amelogenesis imperfecta Cnnm4
841853 26504 CNNM4 0.695 0.346 C4023551 Abnormality of dental color phenotype  Finding 0.1 NA NA NA 0 0 HPO abnormality of dental color Cnnm4
842450 26580 BSCL2 0.545 0.692 C0399526 Class III malocclusion disease C07 Congenital Abnormality 0.1 NA NA NA 0 0 HPO class iii malocclusion Bscl2
842792 26608 TBL2 0.538 0.731 C0011334 Dental caries disease C07 Disease or Syndrome 0.1 NA NA NA 0 0 HPO dental caries Tbl2
842817 26608 TBL2 0.538 0.731 C0020608 Hypodontia disease C16;C07 Congenital Abnormality 0.1 NA NA NA 0 0 HPO hypodontia Tbl2
842824 26608 TBL2 0.538 0.731 C0024636 Malocclusion disease C07 Anatomical Abnormality 0.1 NA NA NA 0 0 HPO malocclusion Tbl2
842875 26608 TBL2 0.538 0.731 C0240340 Microdontia (disorder) disease C16;C07 Congenital Abnormality 0.1 NA NA NA 0 0 HPO microdontia (disorder) Tbl2
842949 26608 TBL2 0.538 0.731 C4021800 Abnormality of dental enamel group  Anatomical Abnormality 0.1 NA NA NA 0 0 HPO abnormality of dental enamel Tbl2
843289 26783 SNORA65 0.931 0.077 C0002448 Ameloblastoma disease C04 Neoplastic Process 0.01 1 2017 2017 1 0 BEFREE ameloblastoma Gm22807
843703 26999 CYFIP2 0.633 0.731 C0020608 Hypodontia disease C16;C07 Congenital Abnormality 0.1 NA NA NA 0 0 HPO hypodontia Cyfip2
844507 27034 ACAD8 0.506 0.885 C1704330 Dental Diseases group C07 Disease or Syndrome 0.01 1 2018 2018 1 0 BEFREE dental diseases Acad8
845201 27065 NSG1 0.691 0.538 C0334565 Adenoameloblastoma disease C04 Neoplastic Process 0.01 1 2009 2009 1 0 BEFREE adenoameloblastoma Nsg1
845210 27065 NSG1 0.691 0.538 C1708604 Keratocystic Odontogenic Tumor disease C04 Neoplastic Process 0.01 1 2009 2009 1 0 BEFREE keratocystic odontogenic tumor Nsg1
845457 27077 B9D1 0.572 0.692 C1865060 Molar tooth sign on MRI phenotype  Finding 0.1 NA NA NA 0 0 HPO molar tooth sign on mri B9d1
845570 27086 FOXP1 0.46 0.808 C0020608 Hypodontia disease C16;C07 Congenital Abnormality 0.1 1 2018 2018 1 1 GWASCAT hypodontia Foxp1
845639 27086 FOXP1 0.46 0.808 C0155922 Tooth development and eruption disorder disease F03;C07 Disease or Syndrome 0.1 1 2018 2018 1 1 GWASCAT tooth development and eruption disorder Foxp1
845686 27086 FOXP1 0.46 0.808 C0399352 Developmental absence of tooth disease C16;C07 Congenital Abnormality 0.1 1 2018 2018 1 1 GWASCAT developmental absence of tooth Foxp1
845780 27086 FOXP1 0.46 0.808 C1970117 Tooth Agenesis, Selective, With Orofacial Cleft disease C16;C05;C07 Disease or Syndrome 0.1 1 2018 2018 1 1 GWASCAT tooth agenesis, selective, with orofacial cleft Foxp1
845781 27086 FOXP1 0.46 0.808 C1970118 Hypodontia Oligodontia with Orofacial Cleft disease C16;C05;C07 Disease or Syndrome 0.1 1 2018 2018 1 1 GWASCAT hypodontia oligodontia with orofacial cleft Foxp1
845790 27086 FOXP1 0.46 0.808 C3489529 Tooth Agenesis, Familial disease C16;C07 Congenital Abnormality 0.1 1 2018 2018 1 1 GWASCAT tooth agenesis, familial Foxp1
845807 27086 FOXP1 0.46 0.808 C4082304 Oligodontia disease  Congenital Abnormality 0.1 1 2018 2018 1 1 GWASCAT oligodontia Foxp1
845810 27086 FOXP1 0.46 0.808 C4310638 TOOTH AGENESIS, SELECTIVE, 9 disease  Congenital Abnormality 0.1 1 2018 2018 1 1 GWASCAT tooth agenesis, selective, 9 Foxp1
846952 27132 CPNE7 0.89 0.115 C0011432 Dentin Sensitivity disease C07 Disease or Syndrome 0.01 1 2019 2019 1 0 BEFREE dentin sensitivity Cpne7
847153 27152 INTU 0.555 0.769 C0027443 Natal Teeth phenotype  Finding 0.1 NA NA NA 0 0 HPO natal teeth Intu
847322 27161 AGO2 0.501 0.885 C0011389 Dental Plaque phenotype C07 Disease or Syndrome 0.01 1 2016 2016 1 0 BEFREE dental plaque Ago2
847376 27161 AGO2 0.501 0.885 C0080233 Tooth Loss disease C07 Acquired Abnormality 0.02 0.5 2017 2019 2 0 BEFREE tooth loss Ago2
848478 27202 C5AR2 0.659 0.654 C0011334 Dental caries disease C07 Disease or Syndrome 0.01 1 2017 2017 1 0 BEFREE dental caries C5ar2
849029 27245 AHDC1 0.7 0.5 C0040433 Tooth Crowding phenotype C07 Finding 0.1 NA NA NA 0 1 CLINVAR tooth crowding Ahdc1
849333 27250 PDCD4 0.494 0.769 C1851841 ECTRODACTYLY, ECTODERMAL DYSPLASIA, AND CLEFT LIP/PALATE SYNDROME 1 disease C16;C17;C05;C07 Disease or Syndrome 0.01 1 2018 2018 1 0 BEFREE ectrodactyly, ectodermal dysplasia, and cleft lip/palate syndrome 1 Pdcd4
850199 27306 HPGDS 0.388 0.923 C0026618 Dental Fluorosis, Acquired disease C07 Disease or Syndrome 0.01 1 2017 2017 1 0 BEFREE dental fluorosis, acquired Hpgds
850545 27306 HPGDS 0.388 0.923 C3665629 Dental fluorosis disease  Congenital Abnormality 0.01 1 2017 2017 1 0 BEFREE dental fluorosis Hpgds
850620 27315 PGAP2 0.633 0.615 C0399526 Class III malocclusion disease C07 Congenital Abnormality 0.1 NA NA NA 0 0 HPO class iii malocclusion Pgap2
853432 28689 TRAV4 0.931 0.077 C0011334 Dental caries disease C07 Disease or Syndrome 0.01 1 2013 2013 1 0 BEFREE dental caries Trav2
853434 28689 TRAV4 0.931 0.077 C0333519 Caries (morphologic abnormality) disease C23 Disease or Syndrome 0.01 1 2013 2013 1 0 BEFREE caries (morphologic abnormality) Trav2
853919 28956 LAMTOR2 0.538 0.808 C0002448 Ameloblastoma disease C04 Neoplastic Process 0.01 1 2004 2004 1 0 BEFREE ameloblastoma Lamtor2
854181 28962 OSTM1 0.644 0.577 C0026618 Dental Fluorosis, Acquired disease C07 Disease or Syndrome 0.01 1 2017 2017 1 0 BEFREE dental fluorosis, acquired Ostm1
855574 29072 SETD2 0.424 0.846 C0266054 Premature tooth eruption phenotype  Finding 0.1 NA NA NA 0 0 HPO premature tooth eruption Setd2
855619 29072 SETD2 0.424 0.846 C0399526 Class III malocclusion disease C07 Congenital Abnormality 0.1 NA NA NA 0 0 HPO class iii malocclusion Setd2
855684 29072 SETD2 0.424 0.846 C1290645 Dentin bridge disease C07 Disease or Syndrome 0.01 1 2018 2018 1 0 BEFREE dentin bridge Setd2
857263 29123 ANKRD11 0.556 0.808 C0020608 Hypodontia disease C16;C07 Congenital Abnormality 0.1 NA NA NA 0 0 HPO hypodontia Ankrd11
857301 29123 ANKRD11 0.556 0.808 C0266036 Macrodontia disease C16;C07 Congenital Abnormality 0.13 1 2015 2017 3 0 BEFREE;HPO macrodontia Ankrd11
857311 29123 ANKRD11 0.556 0.808 C0399526 Class III malocclusion disease C07 Congenital Abnormality 0.1 NA NA NA 0 1 CLINVAR class iii malocclusion Ankrd11
857350 29123 ANKRD11 0.556 0.808 C1835095 Macrodontia of permanent maxillary central incisor phenotype  Finding 0.1 NA NA NA 0 1 CLINVAR macrodontia of permanent maxillary central incisor Ankrd11
857407 29123 ANKRD11 0.556 0.808 C4082304 Oligodontia disease  Congenital Abnormality 0.1 NA NA NA 0 0 HPO oligodontia Ankrd11
859440 29887 SNX10 0.633 0.577 C0239174 Late tooth eruption phenotype  Finding 0.1 NA NA NA 0 0 HPO late tooth eruption Snx10
859442 29887 SNX10 0.633 0.577 C0266052 Precocious exfoliation of primary tooth phenotype C07 Finding 0.1 NA NA NA 0 0 HPO precocious exfoliation of primary tooth Snx10
860376 29940 DSE 0.7 0.462 C0040433 Tooth Crowding phenotype C07 Finding 0.1 NA NA NA 0 0 HPO tooth crowding Dse
860968 29957 SLC25A24 0.575 0.731 C0020608 Hypodontia disease C16;C07 Congenital Abnormality 0.1 NA NA NA 0 0 HPO hypodontia Slc25a24
861002 29957 SLC25A24 0.575 0.731 C0240340 Microdontia (disorder) disease C16;C07 Congenital Abnormality 0.1 NA NA NA 0 0 HPO microdontia (disorder) Slc25a24
861013 29957 SLC25A24 0.575 0.731 C0399526 Class III malocclusion disease C07 Congenital Abnormality 0.1 NA NA NA 0 0 HPO class iii malocclusion Slc25a24
861082 29957 SLC25A24 0.575 0.731 C4024202 Reduced number of teeth phenotype  Finding 0.1 NA NA NA 0 0 HPO reduced number of teeth Slc25a24
861085 29957 SLC25A24 0.575 0.731 C4082304 Oligodontia disease  Congenital Abnormality 0.1 NA NA NA 0 0 HPO oligodontia Slc25a24
862249 30009 TBX21 0.541 0.808 C0333523 Deep caries phenotype C23;C07 Disease or Syndrome 0.01 1 2019 2019 1 0 BEFREE deep caries Tbx21
862276 30009 TBX21 0.541 0.808 C1845052 AMELOGENESIS IMPERFECTA, HYPOPLASTIC/HYPOMATURATION, X-LINKED 1 disease C16;C07 Disease or Syndrome 0.01 1 2017 2017 1 0 BEFREE amelogenesis imperfecta, hypoplastic/hypomaturation, x-linked 1 Tbx21
862605 30813 VSX1 0.579 0.692 C0011389 Dental Plaque phenotype C07 Disease or Syndrome 0.01 1 2016 2016 1 0 BEFREE dental plaque Vsx1
862635 30813 VSX1 0.579 0.692 C0080233 Tooth Loss disease C07 Acquired Abnormality 0.02 0.5 2017 2019 2 0 BEFREE tooth loss Vsx1
863886 50485 SMARCAL1 0.599 0.654 C0040458 Unerupted tooth phenotype C07 Finding 0.1 NA NA NA 0 1 CLINVAR unerupted tooth Smarcal1
863895 50485 SMARCAL1 0.599 0.654 C0240340 Microdontia (disorder) disease C16;C07 Congenital Abnormality 0.1 NA NA NA 0 0 HPO microdontia (disorder) Smarcal1
865403 50616 IL22 0.393 0.885 C1704330 Dental Diseases group C07 Disease or Syndrome 0.01 1 2016 2016 1 0 BEFREE dental diseases Il22
865580 50626 CYHR1 0.805 0.192 C0333523 Deep caries phenotype C23;C07 Disease or Syndrome 0.01 1 2019 2019 1 0 BEFREE deep caries Cyhr1
866418 50814 NSDHL 0.621 0.538 C0040433 Tooth Crowding phenotype C07 Finding 0.1 NA NA NA 0 0 HPO tooth crowding Nsdhl
867955 50945 TBX22 0.603 0.577 C0020608 Hypodontia disease C16;C07 Congenital Abnormality 0.01 1 2011 2011 1 0 BEFREE hypodontia Tbx22
868114 50964 SOST 0.474 0.808 C0024636 Malocclusion disease C07 Anatomical Abnormality 0.1 NA NA NA 0 0 HPO malocclusion Sost
868205 50964 SOST 0.474 0.808 C0399526 Class III malocclusion disease C07 Congenital Abnormality 0.1 NA NA NA 0 0 HPO class iii malocclusion Sost
868238 50964 SOST 0.474 0.808 C1290645 Dentin bridge disease C07 Disease or Syndrome 0.01 1 2017 2017 1 0 BEFREE dentin bridge Sost
868416 51002 TPRKB 0.691 0.385 C0399526 Class III malocclusion disease C07 Congenital Abnormality 0.1 NA NA NA 0 0 HPO class iii malocclusion Tprkb
868646 51008 ASCC1 0.495 0.846 C1846006 Ectodermal dysplasia, hypohidrotic, with immune deficiency disease C16;C17;C20 Disease or Syndrome 0.01 1 2008 2008 1 0 BEFREE ectodermal dysplasia, hypohidrotic, with immune deficiency Ascc1
869111 51014 TMED7 0.436 0.808 C1708604 Keratocystic Odontogenic Tumor disease C04 Neoplastic Process 0.01 1 2009 2009 1 0 BEFREE keratocystic odontogenic tumor Tmed7
869218 51024 FIS1 0.663 0.769 C0026618 Dental Fluorosis, Acquired disease C07 Disease or Syndrome 0.2 1 2015 2015 1 0 RGD dental fluorosis, acquired Fis1
869831 51066 SSUH2 0.821 0.231 C0011430 Dentin Dysplasia disease C16;C07 Disease or Syndrome 0.2 1 2017 2017 1 0 MGD dentin dysplasia Ssu2
869834 51066 SSUH2 0.821 0.231 C0399379 Dentin dysplasia, type 1 disease C16;C07 Disease or Syndrome 0.31 1 2017 2017 1 1 BEFREE;ORPHANET dentin dysplasia, type 1 Ssu2
870172 51082 POLR1D 0.603 0.692 C0040427 Tooth Abnormalities group C16;C07 Anatomical Abnormality 0.1 NA NA NA 0 0 HPO tooth abnormalities Polr1d
870217 51082 POLR1D 0.603 0.692 C4021800 Abnormality of dental enamel group  Anatomical Abnormality 0.1 NA NA NA 0 0 HPO abnormality of dental enamel Polr1d
870220 51082 POLR1D 0.603 0.692 C4024202 Reduced number of teeth phenotype  Finding 0.1 NA NA NA 0 0 HPO reduced number of teeth Polr1d
870432 51083 GAL 0.493 0.846 C2745953 Spondylometaphyseal dysplasia with dentinogenesis imperfecta disease C16;C05;C07 Disease or Syndrome 0.01 1 2019 2019 1 0 BEFREE spondylometaphyseal dysplasia with dentinogenesis imperfecta Gal
870529 51085 MLXIPL 0.554 0.731 C0020608 Hypodontia disease C16;C07 Congenital Abnormality 0.1 NA NA NA 0 0 HPO hypodontia Mlxipl
870537 51085 MLXIPL 0.554 0.731 C0024636 Malocclusion disease C07 Anatomical Abnormality 0.1 NA NA NA 0 0 HPO malocclusion Mlxipl
870569 51085 MLXIPL 0.554 0.731 C0240340 Microdontia (disorder) disease C16;C07 Congenital Abnormality 0.1 NA NA NA 0 0 HPO microdontia (disorder) Mlxipl
870660 51086 TNNI3K 0.691 0.346 C0008928 Cleidocranial Dysplasia disease C16;C05 Disease or Syndrome 0.01 1 2018 2018 1 0 BEFREE cleidocranial dysplasia Tnni3k
871013 51098 IFT52 0.653 0.538 C0011334 Dental caries disease C07 Disease or Syndrome 0.1 NA NA NA 0 0 HPO dental caries Ift52
871017 51098 IFT52 0.653 0.538 C0020608 Hypodontia disease C16;C07 Congenital Abnormality 0.1 NA NA NA 0 0 HPO hypodontia Ift52
871034 51098 IFT52 0.653 0.538 C0240340 Microdontia (disorder) disease C16;C07 Congenital Abnormality 0.1 NA NA NA 0 0 HPO microdontia (disorder) Ift52
871035 51098 IFT52 0.653 0.538 C0266039 Taurodontism disease C16;C07 Disease or Syndrome 0.1 NA NA NA 0 0 HPO taurodontism Ift52
871043 51098 IFT52 0.653 0.538 C0432235 CRANIOECTODERMAL DYSPLASIA 1 disease C16;C17;C05 Disease or Syndrome 0.31 1 2016 2019 3 0 BEFREE;ORPHANET cranioectodermal dysplasia 1 Ift52
871054 51098 IFT52 0.653 0.538 C1844813 Widely spaced teeth phenotype  Finding 0.1 NA NA NA 0 0 HPO widely spaced teeth Ift52
871073 51098 IFT52 0.653 0.538 C4021800 Abnormality of dental enamel group  Anatomical Abnormality 0.1 NA NA NA 0 0 HPO abnormality of dental enamel Ift52
871077 51098 IFT52 0.653 0.538 C4551571 Cranioectodermal dysplasia disease C16;C05;C19 Disease or Syndrome 0.01 1 2019 2019 1 0 BEFREE cranioectodermal dysplasia Ift52
871353 51109 RDH11 0.769 0.346 C0024636 Malocclusion disease C07 Anatomical Abnormality 0.1 NA NA NA 0 0 HPO malocclusion Rdh11
871366 51109 RDH11 0.769 0.346 C1844813 Widely spaced teeth phenotype  Finding 0.1 NA NA NA 0 0 HPO widely spaced teeth Rdh11
871450 51114 ZDHHC9 0.67 0.577 C0040433 Tooth Crowding phenotype C07 Finding 0.1 NA NA NA 0 0 HPO tooth crowding Zdhhc9
871636 51119 SBDS 0.601 0.692 C0011334 Dental caries disease C07 Disease or Syndrome 0.1 NA NA NA 0 0 HPO dental caries Sbds
871678 51119 SBDS 0.601 0.692 C0240340 Microdontia (disorder) disease C16;C07 Congenital Abnormality 0.1 NA NA NA 0 0 HPO microdontia (disorder) Sbds
871696 51119 SBDS 0.601 0.692 C0457756 Tooth absent phenotype  Finding 0.1 NA NA NA 0 2 CLINVAR tooth absent Sbds
872713 51155 JPT1 0.695 0.538 C1851841 ECTRODACTYLY, ECTODERMAL DYSPLASIA, AND CLEFT LIP/PALATE SYNDROME 1 disease C16;C17;C05;C07 Disease or Syndrome 0.01 1 2020 2020 1 0 BEFREE ectrodactyly, ectodermal dysplasia, and cleft lip/palate syndrome 1 Jpt1
873335 51176 LEF1 0.486 0.769 C1706004 Anhydrotic Ectodermal Dysplasias disease C16;C17 Congenital Abnormality 0.01 1 2004 2004 1 0 BEFREE anhydrotic ectodermal dysplasias Lef1
873379 51177 PLEKHO1 0.638 0.615 C0011334 Dental caries disease C07 Disease or Syndrome 0.01 1 2019 2019 1 0 BEFREE dental caries Plekho1
874092 51201 ZDHHC2 0.729 0.462 C0011389 Dental Plaque phenotype C07 Disease or Syndrome 0.01 1 2016 2016 1 0 BEFREE dental plaque Zdhhc2
874973 51256 TBC1D7 0.729 0.385 C0399526 Class III malocclusion disease C07 Congenital Abnormality 0.1 NA NA NA 0 0 HPO class iii malocclusion Tbc1d7
875128 51259 TMEM216 0.544 0.615 C1865060 Molar tooth sign on MRI phenotype  Finding 0.1 NA NA NA 0 0 HPO molar tooth sign on mri Tmem216
875946 51297 BPIFA1 0.617 0.577 C0011334 Dental caries disease C07 Disease or Syndrome 0.01 1 2014 2014 1 0 BEFREE dental caries Bpifa1
875971 51297 BPIFA1 0.617 0.577 C0333519 Caries (morphologic abnormality) disease C23 Disease or Syndrome 0.01 1 2014 2014 1 0 BEFREE caries (morphologic abnormality) Bpifa1
876229 51305 KCNK9 0.615 0.577 C4023544 Incisor macrodontia phenotype  Finding 0.1 NA NA NA 0 0 HPO incisor macrodontia Kcnk9
877543 51360 MBTPS2 0.513 0.769 C0011334 Dental caries disease C07 Disease or Syndrome 0.1 NA NA NA 0 0 HPO dental caries Mbtps2
877546 51360 MBTPS2 0.513 0.769 C0013575 Ectodermal Dysplasia disease C16;C17 Disease or Syndrome 0.1 NA NA NA 0 0 HPO ectodermal dysplasia Mbtps2
877560 51360 MBTPS2 0.513 0.769 C0020608 Hypodontia disease C16;C07 Congenital Abnormality 0.1 NA NA NA 0 0 HPO hypodontia Mbtps2
877700 51360 MBTPS2 0.513 0.769 C3502469 Brain Anomalies, Retardation, Ectodermal Dysplasia, Skeletal Malformations, Hirschsprung Disease, Ear-Eye Anomalies, Cleft Palate-Cryptorchidism, And Kidney Dysplasia-Hypoplasia disease C23;C16;C06;C17;C10;F03;F01 Disease or Syndrome 0.32 1 2012 2013 2 1 BEFREE;ORPHANET brain anomalies, retardation, ectodermal dysplasia, skeletal malformations, hirschsprung disease, ear-eye anomalies, cleft palate-cryptorchidism, and kidney dysplasia-hypoplasia Mbtps2
877714 51360 MBTPS2 0.513 0.769 C4021800 Abnormality of dental enamel group  Anatomical Abnormality 0.1 NA NA NA 0 0 HPO abnormality of dental enamel Mbtps2
878523 51412 ACTL6B 0.656 0.462 C0011998 Diastema of Teeth disease C16;C07 Finding 0.1 NA NA NA 0 0 HPO diastema of teeth Actl6b
878530 51412 ACTL6B 0.656 0.462 C0020608 Hypodontia disease C16;C07 Congenital Abnormality 0.1 NA NA NA 0 0 HPO hypodontia Actl6b
878596 51412 ACTL6B 0.656 0.462 C1852504 Misalignment of teeth phenotype  Finding 0.1 1 2019 2019 1 1 CLINVAR misalignment of teeth Actl6b
878825 51428 DDX41 0.636 0.538 C0043154 Dental White Spot disease C07 Disease or Syndrome 0.01 1 2018 2018 1 0 BEFREE dental white spot Ddx41
879171 51458 RHCG 0.743 0.269 C0011334 Dental caries disease C07 Disease or Syndrome 0.1 1 2019 2019 1 1 GWASCAT dental caries Rhcg
879440 51477 ISYNA1 0.51 0.769 C0011432 Dentin Sensitivity disease C07 Disease or Syndrome 0.01 1 2018 2018 1 0 BEFREE dentin sensitivity Isyna1
880131 51524 TMEM138 0.656 0.385 C1865060 Molar tooth sign on MRI phenotype  Finding 0.1 NA NA NA 0 0 HPO molar tooth sign on mri Tmem138
881433 51567 TDP2 0.628 0.462 C2973527 Dentinogenesis imperfecta without osteogenesis imperfecta disease C16;C07 Disease or Syndrome 0.3 NA NA NA 0 0 GENOMICS_ENGLAND dentinogenesis imperfecta without osteogenesis imperfecta Tdp2
881696 51573 GDE1 0.481 0.808 C1851841 ECTRODACTYLY, ECTODERMAL DYSPLASIA, AND CLEFT LIP/PALATE SYNDROME 1 disease C16;C17;C05;C07 Disease or Syndrome 0.01 1 2019 2019 1 0 BEFREE ectrodactyly, ectodermal dysplasia, and cleft lip/palate syndrome 1 Gde1
881772 51574 LARP7 0.674 0.615 C1844813 Widely spaced teeth phenotype  Finding 0.1 NA NA NA 0 0 HPO widely spaced teeth Gm12666
882434 51626 DYNC2LI1 0.601 0.5 C0020608 Hypodontia disease C16;C07 Congenital Abnormality 0.1 NA NA NA 0 0 HPO hypodontia Dync2li1
882445 51626 DYNC2LI1 0.601 0.5 C0040457 Tooth, Supernumerary phenotype C16;C07 Finding 0.1 NA NA NA 0 0 HPO tooth, supernumerary Dync2li1
882453 51626 DYNC2LI1 0.601 0.5 C0239174 Late tooth eruption phenotype  Finding 0.1 NA NA NA 0 0 HPO late tooth eruption Dync2li1
882455 51626 DYNC2LI1 0.601 0.5 C0240340 Microdontia (disorder) disease C16;C07 Congenital Abnormality 0.1 NA NA NA 0 0 HPO microdontia (disorder) Dync2li1
882663 51639 SF3B6 0.544 0.808 C0002448 Ameloblastoma disease C04 Neoplastic Process 0.01 1 2004 2004 1 0 BEFREE ameloblastoma Sf3b6
883218 51684 SUFU 0.493 0.769 C0002448 Ameloblastoma disease C04 Neoplastic Process 0.01 1 2014 2014 1 0 BEFREE ameloblastoma Sufu
883238 51684 SUFU 0.493 0.769 C0011334 Dental caries disease C07 Disease or Syndrome 0.1 NA NA NA 0 0 HPO dental caries Sufu
883369 51684 SUFU 0.493 0.769 C0399526 Class III malocclusion disease C07 Congenital Abnormality 0.1 NA NA NA 0 0 HPO class iii malocclusion Sufu
883391 51684 SUFU 0.493 0.769 C0812437 Oculo-dento-digital syndrome disease C16;C11;C05;C07 Congenital Abnormality 0.3 1 2009 2014 3 0 ORPHANET oculo-dento-digital syndrome Sufu
883415 51684 SUFU 0.493 0.769 C1708604 Keratocystic Odontogenic Tumor disease C04 Neoplastic Process 0.11 1 2013 2013 1 0 BEFREE;HPO keratocystic odontogenic tumor Sufu
883448 51684 SUFU 0.493 0.769 C1865060 Molar tooth sign on MRI phenotype  Finding 0.1 NA NA NA 0 0 HPO molar tooth sign on mri Sufu
883799 51715 RAB23 0.541 0.654 C0266050 Failure of exfoliation of primary tooth phenotype  Disease or Syndrome 0.1 NA NA NA 0 0 HPO failure of exfoliation of primary tooth Rab23
883839 51715 RAB23 0.541 0.654 C1290511 Anodontia of Permanent Dentition disease C16;C07 Congenital Abnormality 0.1 NA NA NA 0 0 HPO anodontia of permanent dentition Rab23
883977 51727 CMPK1 0.626 0.577 C0043154 Dental White Spot disease C07 Disease or Syndrome 0.01 1 2017 2017 1 0 BEFREE dental white spot Cmpk1
884286 51741 WWOX 0.453 0.808 C0020608 Hypodontia disease C16;C07 Congenital Abnormality 0.1 NA NA NA 0 0 HPO hypodontia Wwox
884752 51750 RTEL1 0.459 0.808 C0011334 Dental caries disease C07 Disease or Syndrome 0.1 NA NA NA 0 0 HPO dental caries Rtel1
884776 51750 RTEL1 0.459 0.808 C0020608 Hypodontia disease C16;C07 Congenital Abnormality 0.1 NA NA NA 0 0 HPO hypodontia Rtel1
884875 51750 RTEL1 0.459 0.808 C0266039 Taurodontism disease C16;C07 Disease or Syndrome 0.1 NA NA NA 0 0 HPO taurodontism Rtel1
887138 53834 FGFRL1 0.588 0.615 C0020608 Hypodontia disease C16;C07 Congenital Abnormality 0.1 NA NA NA 0 0 HPO hypodontia Fgfrl1
887596 54084 TSPEAR 0.736 0.385 C0020608 Hypodontia disease C16;C07 Congenital Abnormality 0.1 NA NA NA 0 0 HPO hypodontia Tspear
887601 54084 TSPEAR 0.736 0.385 C0266037 Peg-shaped teeth disease C16;C07 Congenital Abnormality 0.1 NA NA NA 0 0 HPO peg-shaped teeth Tspear
887602 54084 TSPEAR 0.736 0.385 C0266039 Taurodontism disease C16;C07 Disease or Syndrome 0.1 1 2016 2016 1 1 CLINVAR taurodontism Tspear
887607 54084 TSPEAR 0.736 0.385 C0457756 Tooth absent phenotype  Finding 0.1 1 2016 2016 1 1 CLINVAR tooth absent Tspear
887610 54084 TSPEAR 0.736 0.385 C1844813 Widely spaced teeth phenotype  Finding 0.1 1 2016 2016 1 1 CLINVAR widely spaced teeth Tspear
887617 54084 TSPEAR 0.736 0.385 C4748560 ECTODERMAL DYSPLASIA 14, HAIR/TOOTH TYPE WITH OR WITHOUT HYPOHIDROSIS disease  Disease or Syndrome 0.5 1 2016 2016 1 1 GENOMICS_ENGLAND;UNIPROT ectodermal dysplasia 14, hair/tooth type with or without hypohidrosis Tspear
887618 54084 TSPEAR 0.736 0.385 C4749123 ECTODERMAL DYSPLASIA 14, HAIR/TOOTH TYPE WITH HYPOHIDROSIS disease  Disease or Syndrome 0.1 NA NA NA 0 1 CLINVAR ectodermal dysplasia 14, hair/tooth type with hypohidrosis Tspear
887755 54101 RIPK4 0.565 0.654 C1290511 Anodontia of Permanent Dentition disease C16;C07 Congenital Abnormality 0.1 NA NA NA 0 0 HPO anodontia of permanent dentition Ripk4
888029 54106 TLR9 0.411 0.885 C0080233 Tooth Loss disease C07 Acquired Abnormality 0.01 1 2017 2017 1 0 BEFREE tooth loss Tlr9
889190 54332 GDAP1 0.612 0.538 C0040435 Tooth Diseases group C07 Disease or Syndrome 0.01 1 2004 2004 1 0 BEFREE tooth diseases Gdap1
889352 54345 SOX18 0.578 0.692 C0399526 Class III malocclusion disease C07 Congenital Abnormality 0.1 NA NA NA 0 0 HPO class iii malocclusion Sox18
889968 54443 ANLN 0.644 0.5 C3714731 Early childhood caries disease C07 Disease or Syndrome 0.01 0 2017 2017 1 0 BEFREE early childhood caries Nln
890940 54476 RNF216 0.67 0.615 C2676243 Leukodystrophy, Hypomyelinating, with Hypodontia and Hypogonadotropic Hypogonadism disease C23;C16;C10;C19;C07 Disease or Syndrome 0.01 1 2015 2015 1 0 BEFREE leukodystrophy, hypomyelinating, with hypodontia and hypogonadotropic hypogonadism Rnf216
891304 54499 TMCO1 0.588 0.654 C0040427 Tooth Abnormalities group C16;C07 Anatomical Abnormality 0.3 1 2010 2010 1 0 CTD_human tooth abnormalities Tmco1
891340 54499 TMCO1 0.588 0.654 C0524730 Odontome disease C16;C07 Congenital Abnormality 0.3 1 2010 2010 1 0 CTD_human odontome Tmco1
891370 54499 TMCO1 0.588 0.654 C1856203 Microdontia of primary teeth phenotype  Finding 0.1 NA NA NA 0 0 HPO microdontia of primary teeth Tmco1
891493 54507 ADAMTSL4 0.656 0.577 C0399526 Class III malocclusion disease C07 Congenital Abnormality 0.1 NA NA NA 0 0 HPO class iii malocclusion Adamtsl4
891653 54517 PUS7 0.769 0.308 C0020608 Hypodontia disease C16;C07 Congenital Abnormality 0.1 NA NA NA 0 0 HPO hypodontia Pus7
892097 54539 NDUFB11 0.566 0.692 C4021800 Abnormality of dental enamel group  Anatomical Abnormality 0.1 NA NA NA 0 0 HPO abnormality of dental enamel Ndufb11
892325 54551 MAGEL2 0.56 0.654 C0399526 Class III malocclusion disease C07 Congenital Abnormality 0.1 NA NA NA 0 0 HPO class iii malocclusion Magel2
894445 54681 P4HTM 0.666 0.5 C0399526 Class III malocclusion disease C07 Congenital Abnormality 0.1 NA NA NA 0 0 HPO class iii malocclusion P4htm
895288 54756 IL17RD 0.617 0.654 C4024202 Reduced number of teeth phenotype  Finding 0.1 NA NA NA 0 0 HPO reduced number of teeth Il17rd
895295 54757 FAM20A 0.7 0.346 C0002452 Amelogenesis Imperfecta disease C16;C07 Congenital Abnormality 0.18 1 2012 2019 8 1 BEFREE;HPO amelogenesis imperfecta Fam20a
895301 54757 FAM20A 0.7 0.346 C0020608 Hypodontia disease C16;C07 Congenital Abnormality 0.01 1 2017 2017 1 0 BEFREE hypodontia Fam20a
895312 54757 FAM20A 0.7 0.346 C0239174 Late tooth eruption phenotype  Finding 0.1 NA NA NA 0 0 HPO late tooth eruption Fam20a
895316 54757 FAM20A 0.7 0.346 C0399367 Amelogenesis imperfecta local hypoplastic form disease C16;C07 Congenital Abnormality 0.01 1 2012 2012 1 0 BEFREE amelogenesis imperfecta local hypoplastic form Fam20a
895320 54757 FAM20A 0.7 0.346 C1849540 Delayed eruption of permanent teeth phenotype  Finding 0.1 NA NA NA 0 0 HPO delayed eruption of permanent teeth Fam20a
895322 54757 FAM20A 0.7 0.346 C1863008 Yellow-brown discoloration of the teeth phenotype  Finding 0.1 NA NA NA 0 0 HPO yellow-brown discoloration of the teeth Fam20a
895323 54757 FAM20A 0.7 0.346 C2931783 Amelogenesis imperfecta nephrocalcinosis disease C16;C18;C13;C12;C07 Disease or Syndrome 0.78 1 2011 2019 16 3 BEFREE;CLINVAR;CTD_human;GENOMICS_ENGLAND;ORPHANET;UNIPROT amelogenesis imperfecta nephrocalcinosis Fam20a
895326 54757 FAM20A 0.7 0.346 C3873241 Amelogenesis imperfecta and gingival hyperplasia syndrome disease C16;C07 Congenital Abnormality 0.02 1 2011 2015 2 0 BEFREE amelogenesis imperfecta and gingival hyperplasia syndrome Fam20a
896512 54806 AHI1 0.513 0.846 C1865060 Molar tooth sign on MRI phenotype  Finding 0.1 NA NA NA 0 0 HPO molar tooth sign on mri Ahi1
896623 54808 DYM 0.563 0.769 C0399526 Class III malocclusion disease C07 Congenital Abnormality 0.1 NA NA NA 0 0 HPO class iii malocclusion Dym
896670 54808 DYM 0.563 0.769 C1846439 Hypoplasia of the odontoid process phenotype C05 Finding 0.1 NA NA NA 0 0 HPO hypoplasia of the odontoid process Dym
898070 54880 BCOR 0.471 0.808 C0011334 Dental caries disease C07 Disease or Syndrome 0.01 1 2013 2013 1 0 BEFREE dental caries Bcor
898083 54880 BCOR 0.471 0.808 C0016873 Fused Teeth disease C16;C07 Congenital Abnormality 0.1 NA NA NA 0 0 HPO fused teeth Bcor
898096 54880 BCOR 0.471 0.808 C0020608 Hypodontia disease C16;C07 Congenital Abnormality 0.1 NA NA NA 0 0 HPO hypodontia Bcor
898110 54880 BCOR 0.471 0.808 C0024636 Malocclusion disease C07 Anatomical Abnormality 0.1 NA NA NA 0 0 HPO malocclusion Bcor
898140 54880 BCOR 0.471 0.808 C0040427 Tooth Abnormalities group C16;C07 Anatomical Abnormality 0.1 NA NA NA 0 0 HPO tooth abnormalities Bcor
898141 54880 BCOR 0.471 0.808 C0040433 Tooth Crowding phenotype C07 Finding 0.1 NA NA NA 0 0 HPO tooth crowding Bcor
898142 54880 BCOR 0.471 0.808 C0040457 Tooth, Supernumerary phenotype C16;C07 Finding 0.1 NA NA NA 0 0 HPO tooth, supernumerary Bcor
898180 54880 BCOR 0.471 0.808 C0239174 Late tooth eruption phenotype  Finding 0.1 NA NA NA 0 0 HPO late tooth eruption Bcor
898188 54880 BCOR 0.471 0.808 C0266050 Failure of exfoliation of primary tooth phenotype  Disease or Syndrome 0.1 NA NA NA 0 0 HPO failure of exfoliation of primary tooth Bcor
898205 54880 BCOR 0.471 0.808 C0333519 Caries (morphologic abnormality) disease C23 Disease or Syndrome 0.01 1 2013 2013 1 0 BEFREE caries (morphologic abnormality) Bcor
898287 54880 BCOR 0.471 0.808 C1852504 Misalignment of teeth phenotype  Finding 0.1 NA NA NA 0 0 HPO misalignment of teeth Bcor
898342 54880 BCOR 0.471 0.808 C4082304 Oligodontia disease  Congenital Abnormality 0.1 NA NA NA 0 0 HPO oligodontia Bcor
898525 54888 NSUN2 0.559 0.846 C0239174 Late tooth eruption phenotype  Finding 0.1 NA NA NA 0 0 HPO late tooth eruption Nsun2
899238 54903 MKS1 0.505 0.769 C0027443 Natal Teeth phenotype  Finding 0.1 NA NA NA 0 0 HPO natal teeth Mks1
899377 54903 MKS1 0.505 0.769 C1865060 Molar tooth sign on MRI phenotype  Finding 0.1 NA NA NA 0 1 CLINVAR;HPO molar tooth sign on mri Mks1
899966 54941 RNF125 0.647 0.654 C0399526 Class III malocclusion disease C07 Congenital Abnormality 0.1 NA NA NA 0 0 HPO class iii malocclusion Rnf125
900137 54959 ODAM 0.736 0.269 C0026618 Dental Fluorosis, Acquired disease C07 Disease or Syndrome 0.01 1 2020 2020 1 0 BEFREE dental fluorosis, acquired Odam
900141 54959 ODAM 0.736 0.269 C0028880 Odontogenic Tumors group C04 Neoplastic Process 0.02 1 2008 2008 2 0 BEFREE odontogenic tumors Odam
900145 54959 ODAM 0.736 0.269 C0265333 Tricho-dento-osseous syndrome (disorder) disease C16;C17;C05;C07 Disease or Syndrome 0.01 1 2015 2015 1 0 BEFREE tricho-dento-osseous syndrome (disorder) Odam
900151 54959 ODAM 0.736 0.269 C3665629 Dental fluorosis disease  Congenital Abnormality 0.01 1 2020 2020 1 0 BEFREE dental fluorosis Odam
901037 55007 FAM118A 0.821 0.154 C0011334 Dental caries disease C07 Disease or Syndrome 0.1 1 2019 2019 1 1 GWASCAT dental caries Fam118a
901081 55012 PPP2R3C 0.7 0.538 C0020608 Hypodontia disease C16;C07 Congenital Abnormality 0.1 NA NA NA 0 0 HPO hypodontia Ppp2r3c
901368 55023 PHIP 0.595 0.769 C0399526 Class III malocclusion disease C07 Congenital Abnormality 0.1 NA NA NA 0 1 CLINVAR class iii malocclusion Phip
902222 55081 IFT57 0.716 0.308 C0011998 Diastema of Teeth disease C16;C07 Finding 0.1 NA NA NA 0 0 HPO diastema of teeth Ift57
902776 55119 PRPF38B 0.743 0.269 C0011430 Dentin Dysplasia disease C16;C07 Disease or Syndrome 0.01 1 2008 2008 1 0 BEFREE dentin dysplasia Prpf38b
902777 55119 PRPF38B 0.743 0.269 C0011436 Dentinogenesis Imperfecta disease C16;C07 Congenital Abnormality 0.01 1 2008 2008 1 0 BEFREE dentinogenesis imperfecta Prpf38b
903174 55131 RBM28 0.682 0.423 C0011334 Dental caries disease C07 Disease or Syndrome 0.1 NA NA NA 0 0 HPO dental caries Rbm28
903178 55131 RBM28 0.682 0.423 C0020608 Hypodontia disease C16;C07 Congenital Abnormality 0.1 NA NA NA 0 0 HPO hypodontia Rbm28
903185 55131 RBM28 0.682 0.423 C0232513 Premature tooth loss phenotype C07 Finding 0.1 NA NA NA 0 0 HPO premature tooth loss Rbm28
903233 55135 WRAP53 0.603 0.692 C0011334 Dental caries disease C07 Disease or Syndrome 0.1 NA NA NA 0 0 HPO dental caries Wrap53
903241 55135 WRAP53 0.603 0.692 C0020608 Hypodontia disease C16;C07 Congenital Abnormality 0.1 NA NA NA 0 0 HPO hypodontia Wrap53
903271 55135 WRAP53 0.603 0.692 C0266039 Taurodontism disease C16;C07 Disease or Syndrome 0.1 NA NA NA 0 0 HPO taurodontism Wrap53
903672 55154 MSTO1 0.582 0.692 C0399526 Class III malocclusion disease C07 Congenital Abnormality 0.1 NA NA NA 0 0 HPO class iii malocclusion Msto1
904930 55209 SETD5 0.56 0.731 C0040433 Tooth Crowding phenotype C07 Finding 0.1 NA NA NA 0 0 HPO tooth crowding Setd5
904945 55209 SETD5 0.56 0.731 C0239174 Late tooth eruption phenotype  Finding 0.1 NA NA NA 0 0 HPO late tooth eruption Setd5
904997 55209 SETD5 0.56 0.731 C1844813 Widely spaced teeth phenotype  Finding 0.1 NA NA NA 0 0 HPO widely spaced teeth Setd5
905086 55210 ATAD3A 0.628 0.692 C0399526 Class III malocclusion disease C07 Congenital Abnormality 0.1 NA NA NA 0 0 HPO class iii malocclusion Atad3a
905468 55218 EXD2 0.89 0.154 C0004277 Tooth Attrition disease C07 Acquired Abnormality 0.01 1 2018 2018 1 0 BEFREE tooth attrition Exd2
905860 55248 PACC1 0.565 0.731 C0011389 Dental Plaque phenotype C07 Disease or Syndrome 0.01 1 2010 2010 1 0 BEFREE dental plaque Pacc1
907227 55315 SLC29A3 0.578 0.769 C0239174 Late tooth eruption phenotype  Finding 0.1 NA NA NA 0 0 HPO late tooth eruption Slc29a3
907279 55315 SLC29A3 0.578 0.769 C4021800 Abnormality of dental enamel group  Anatomical Abnormality 0.1 NA NA NA 0 0 HPO abnormality of dental enamel Slc29a3
907650 55349 CHDH 0.529 0.769 C0020608 Hypodontia disease C16;C07 Congenital Abnormality 0.01 1 2011 2011 1 1 BEFREE hypodontia Chdh
907703 55349 CHDH 0.529 0.769 C0399352 Developmental absence of tooth disease C16;C07 Congenital Abnormality 0.01 1 2011 2011 1 0 BEFREE developmental absence of tooth Chdh
908812 55505 NOP10 0.631 0.654 C0011334 Dental caries disease C07 Disease or Syndrome 0.1 NA NA NA 0 0 HPO dental caries Nop10
908819 55505 NOP10 0.631 0.654 C0020608 Hypodontia disease C16;C07 Congenital Abnormality 0.1 NA NA NA 0 0 HPO hypodontia Nop10
908846 55505 NOP10 0.631 0.654 C0240340 Microdontia (disorder) disease C16;C07 Congenital Abnormality 0.1 NA NA NA 0 0 HPO microdontia (disorder) Nop10
908850 55505 NOP10 0.631 0.654 C0266039 Taurodontism disease C16;C07 Disease or Syndrome 0.1 NA NA NA 0 0 HPO taurodontism Nop10
910367 55612 FERMT1 0.599 0.577 C0011334 Dental caries disease C07 Disease or Syndrome 0.1 NA NA NA 0 0 HPO dental caries Fermt1
910405 55612 FERMT1 0.599 0.577 C0266052 Precocious exfoliation of primary tooth phenotype C07 Finding 0.1 NA NA NA 0 0 HPO precocious exfoliation of primary tooth Fermt1
910444 55612 FERMT1 0.599 0.577 C4021800 Abnormality of dental enamel group  Anatomical Abnormality 0.1 NA NA NA 0 0 HPO abnormality of dental enamel Fermt1
910967 55635 DEPDC1 0.67 0.577 C1851841 ECTRODACTYLY, ECTODERMAL DYSPLASIA, AND CLEFT LIP/PALATE SYNDROME 1 disease C16;C17;C05;C07 Disease or Syndrome 0.01 1 2016 2016 1 0 BEFREE ectrodactyly, ectodermal dysplasia, and cleft lip/palate syndrome 1 Depdc1a
911146 55636 CHD7 0.441 0.846 C0239174 Late tooth eruption phenotype  Finding 0.1 NA NA NA 0 0 HPO late tooth eruption Chd7
911198 55636 CHD7 0.441 0.846 C0399352 Developmental absence of tooth disease C16;C07 Congenital Abnormality 0.01 1 2017 2017 1 0 BEFREE developmental absence of tooth Chd7
911339 55636 CHD7 0.441 0.846 C3495417 Hemifacial microsomia disease C16;C05 Congenital Abnormality 0.01 1 1991 1991 1 0 BEFREE hemifacial microsomia Chd7
911369 55636 CHD7 0.441 0.846 C4024202 Reduced number of teeth phenotype  Finding 0.1 NA NA NA 0 0 HPO reduced number of teeth Chd7
911677 55650 PIGV 0.636 0.615 C0399526 Class III malocclusion disease C07 Congenital Abnormality 0.1 NA NA NA 0 0 HPO class iii malocclusion Pigv
911744 55651 NHP2 0.623 0.654 C0011334 Dental caries disease C07 Disease or Syndrome 0.1 NA NA NA 0 0 HPO dental caries Nhp2
911751 55651 NHP2 0.623 0.654 C0020608 Hypodontia disease C16;C07 Congenital Abnormality 0.1 NA NA NA 0 0 HPO hypodontia Nhp2
911782 55651 NHP2 0.623 0.654 C0240340 Microdontia (disorder) disease C16;C07 Congenital Abnormality 0.1 NA NA NA 0 0 HPO microdontia (disorder) Nhp2
911786 55651 NHP2 0.623 0.654 C0266039 Taurodontism disease C16;C07 Disease or Syndrome 0.1 NA NA NA 0 0 HPO taurodontism Nhp2
912253 55669 MFN1 0.644 0.577 C0026618 Dental Fluorosis, Acquired disease C07 Disease or Syndrome 0.2 1 2013 2013 1 0 RGD dental fluorosis, acquired Mfn1
912288 55670 PEX26 0.584 0.615 C0002452 Amelogenesis Imperfecta disease C16;C07 Congenital Abnormality 0.3 1 2017 2017 1 0 GENOMICS_ENGLAND amelogenesis imperfecta Pex26
912296 55670 PEX26 0.584 0.615 C0011351 Dental Enamel Hypoplasia disease C16;C07 Disease or Syndrome 0.3 1 2017 2017 1 0 GENOMICS_ENGLAND dental enamel hypoplasia Pex26
912381 55670 PEX26 0.584 0.615 C1856186 Deafness enamel hypoplasia nail defects disease C23;C16;C10;C07;C09 Disease or Syndrome 0.3 1 2017 2017 1 0 GENOMICS_ENGLAND deafness enamel hypoplasia nail defects Pex26
912588 55690 PACS1 0.603 0.615 C0011998 Diastema of Teeth disease C16;C07 Finding 0.1 NA NA NA 0 0 HPO diastema of teeth Pacs1
912666 55690 PACS1 0.603 0.615 C1844813 Widely spaced teeth phenotype  Finding 0.1 NA NA NA 0 1 CLINVAR widely spaced teeth Pacs1
912878 55697 VAC14 0.588 0.731 C0266052 Precocious exfoliation of primary tooth phenotype C07 Finding 0.1 NA NA NA 0 0 HPO precocious exfoliation of primary tooth Vac14
912959 55697 VAC14 0.588 0.731 C4023557 Abnormality of dental structure phenotype  Anatomical Abnormality 0.1 NA NA NA 0 0 HPO abnormality of dental structure Vac14
913019 55699 IARS2 0.59 0.654 C0399526 Class III malocclusion disease C07 Congenital Abnormality 0.1 NA NA NA 0 0 HPO class iii malocclusion Iars2
913101 55703 POLR3B 0.628 0.654 C0020608 Hypodontia disease C16;C07 Congenital Abnormality 0.13 0.667 2013 2015 3 0 BEFREE;HPO hypodontia Polr3b
913120 55703 POLR3B 0.628 0.654 C0239174 Late tooth eruption phenotype  Finding 0.1 NA NA NA 0 0 HPO late tooth eruption Polr3b
913148 55703 POLR3B 0.628 0.654 C2676243 Leukodystrophy, Hypomyelinating, with Hypodontia and Hypogonadotropic Hypogonadism disease C23;C16;C10;C19;C07 Disease or Syndrome 0.73 1 2011 2018 5 3 BEFREE;CLINVAR;CTD_human;GENOMICS_ENGLAND;ORPHANET leukodystrophy, hypomyelinating, with hypodontia and hypogonadotropic hypogonadism Polr3b
913151 55703 POLR3B 0.628 0.654 C3280644 LEUKODYSTROPHY, HYPOMYELINATING, 8, WITH OR WITHOUT OLIGODONTIA AND/OR HYPOGONADOTROPIC HYPOGONADISM disease  Disease or Syndrome 0.6 1 2011 2015 5 14 CLINVAR;GENOMICS_ENGLAND;UNIPROT leukodystrophy, hypomyelinating, 8, with or without oligodontia and/or hypogonadotropic hypogonadism Polr3b
913156 55703 POLR3B 0.628 0.654 C4082304 Oligodontia disease  Congenital Abnormality 0.1 NA NA NA 0 2 CLINVAR;HPO oligodontia Polr3b
913544 55717 WDR11 0.524 0.808 C4024202 Reduced number of teeth phenotype  Finding 0.1 NA NA NA 0 0 HPO reduced number of teeth Wdr11
914165 55746 NUP133 0.678 0.577 C0011351 Dental Enamel Hypoplasia disease C16;C07 Disease or Syndrome 0.1 NA NA NA 0 0 HPO dental enamel hypoplasia Nup133
914523 55764 IFT122 0.56 0.846 C0011351 Dental Enamel Hypoplasia disease C16;C07 Disease or Syndrome 0.1 NA NA NA 0 0 HPO dental enamel hypoplasia Ift122
914526 55764 IFT122 0.56 0.846 C0013575 Ectodermal Dysplasia disease C16;C17 Disease or Syndrome 0.1 NA NA NA 0 0 HPO ectodermal dysplasia Ift122
914537 55764 IFT122 0.56 0.846 C0020608 Hypodontia disease C16;C07 Congenital Abnormality 0.1 NA NA NA 0 0 HPO hypodontia Ift122
914544 55764 IFT122 0.56 0.846 C0027443 Natal Teeth phenotype  Finding 0.1 NA NA NA 0 1 CLINVAR natal teeth Ift122
914571 55764 IFT122 0.56 0.846 C0240340 Microdontia (disorder) disease C16;C07 Congenital Abnormality 0.1 NA NA NA 0 0 HPO microdontia (disorder) Ift122
914577 55764 IFT122 0.56 0.846 C0266039 Taurodontism disease C16;C07 Disease or Syndrome 0.1 NA NA NA 0 0 HPO taurodontism Ift122
914582 55764 IFT122 0.56 0.846 C0399352 Developmental absence of tooth disease C16;C07 Congenital Abnormality 0.1 NA NA NA 0 0 HPO developmental absence of tooth Ift122
914594 55764 IFT122 0.56 0.846 C0432235 CRANIOECTODERMAL DYSPLASIA 1 disease C16;C17;C05 Disease or Syndrome 0.73 1 2009 2018 10 10 BEFREE;CLINVAR;CTD_human;GENOMICS_ENGLAND;ORPHANET;UNIPROT cranioectodermal dysplasia 1 Ift122
914615 55764 IFT122 0.56 0.846 C1844813 Widely spaced teeth phenotype  Finding 0.1 NA NA NA 0 0 HPO widely spaced teeth Ift122
914643 55764 IFT122 0.56 0.846 C4021800 Abnormality of dental enamel group  Anatomical Abnormality 0.1 NA NA NA 0 0 HPO abnormality of dental enamel Ift122
914648 55764 IFT122 0.56 0.846 C4551571 Cranioectodermal dysplasia disease C16;C05;C19 Disease or Syndrome 0.13 1 2016 2018 3 6 BEFREE;CLINVAR cranioectodermal dysplasia Ift122
915035 55777 MBD5 0.581 0.808 C0266036 Macrodontia disease C16;C07 Congenital Abnormality 0.1 NA NA NA 0 0 HPO macrodontia Mbd5
915065 55777 MBD5 0.581 0.808 C1844813 Widely spaced teeth phenotype  Finding 0.1 NA NA NA 0 0 HPO widely spaced teeth Mbd5
915893 55821 ALLC 0.695 0.385 C0011334 Dental caries disease C07 Disease or Syndrome 0.1 1 2018 2018 1 1 GWASCAT dental caries Allc
915975 55823 VPS11 0.633 0.654 C1851841 ECTRODACTYLY, ECTODERMAL DYSPLASIA, AND CLEFT LIP/PALATE SYNDROME 1 disease C16;C17;C05;C07 Disease or Syndrome 0.01 1 2003 2003 1 0 BEFREE ectrodactyly, ectodermal dysplasia, and cleft lip/palate syndrome 1 Vps11
916015 55824 PAG1 0.505 0.808 C0008928 Cleidocranial Dysplasia disease C16;C05 Disease or Syndrome 0.01 1 2002 2002 1 0 BEFREE cleidocranial dysplasia Pag1
916487 55835 CENPJ 0.546 0.846 C4021800 Abnormality of dental enamel group  Anatomical Abnormality 0.1 NA NA NA 0 0 HPO abnormality of dental enamel Cenpj
916488 55835 CENPJ 0.546 0.846 C4024202 Reduced number of teeth phenotype  Finding 0.1 NA NA NA 0 0 HPO reduced number of teeth Cenpj
916554 55843 ARHGAP15 0.682 0.462 C0020608 Hypodontia disease C16;C07 Congenital Abnormality 0.1 1 2018 2018 1 1 GWASCAT hypodontia Arhgap15
916561 55843 ARHGAP15 0.682 0.462 C0155922 Tooth development and eruption disorder disease F03;C07 Disease or Syndrome 0.1 1 2018 2018 1 1 GWASCAT tooth development and eruption disorder Arhgap15
916565 55843 ARHGAP15 0.682 0.462 C0399352 Developmental absence of tooth disease C16;C07 Congenital Abnormality 0.1 1 2018 2018 1 1 GWASCAT developmental absence of tooth Arhgap15
916579 55843 ARHGAP15 0.682 0.462 C1970117 Tooth Agenesis, Selective, With Orofacial Cleft disease C16;C05;C07 Disease or Syndrome 0.1 1 2018 2018 1 1 GWASCAT tooth agenesis, selective, with orofacial cleft Arhgap15
916580 55843 ARHGAP15 0.682 0.462 C1970118 Hypodontia Oligodontia with Orofacial Cleft disease C16;C05;C07 Disease or Syndrome 0.1 1 2018 2018 1 1 GWASCAT hypodontia oligodontia with orofacial cleft Arhgap15
916581 55843 ARHGAP15 0.682 0.462 C3489529 Tooth Agenesis, Familial disease C16;C07 Congenital Abnormality 0.1 1 2018 2018 1 1 GWASCAT tooth agenesis, familial Arhgap15
916582 55843 ARHGAP15 0.682 0.462 C4082304 Oligodontia disease  Congenital Abnormality 0.1 1 2018 2018 1 1 GWASCAT oligodontia Arhgap15
916583 55843 ARHGAP15 0.682 0.462 C4310638 TOOTH AGENESIS, SELECTIVE, 9 disease  Congenital Abnormality 0.1 1 2018 2018 1 1 GWASCAT tooth agenesis, selective, 9 Arhgap15
916810 55858 TMEM165 0.711 0.385 C0002452 Amelogenesis Imperfecta disease C16;C07 Congenital Abnormality 0.3 1 2012 2012 1 0 GENOMICS_ENGLAND amelogenesis imperfecta Tmem165
917046 55869 HDAC8 0.511 0.885 C0239174 Late tooth eruption phenotype  Finding 0.1 NA NA NA 0 0 HPO late tooth eruption Hdac8
917120 55869 HDAC8 0.511 0.885 C1844813 Widely spaced teeth phenotype  Finding 0.1 NA NA NA 0 0 HPO widely spaced teeth Hdac8
917537 55893 ZNF395 0.666 0.577 C0004277 Tooth Attrition disease C07 Acquired Abnormality 0.01 1 2017 2017 1 0 BEFREE tooth attrition Zfp395
917598 55894 DEFB103B 0.572 0.731 C0011334 Dental caries disease C07 Disease or Syndrome 0.01 1 2017 2017 1 0 BEFREE dental caries Defb14
919836 56172 ANKH 0.606 0.692 C0040427 Tooth Abnormalities group C16;C07 Anatomical Abnormality 0.3 1 2007 2007 1 0 CTD_human tooth abnormalities Ank
919852 56172 ANKH 0.606 0.692 C0399526 Class III malocclusion disease C07 Congenital Abnormality 0.1 NA NA NA 0 0 HPO class iii malocclusion Ank
919858 56172 ANKH 0.606 0.692 C0524730 Odontome disease C16;C07 Congenital Abnormality 0.3 1 2007 2007 1 0 CTD_human odontome Ank
919870 56172 ANKH 0.606 0.692 C1852504 Misalignment of teeth phenotype  Finding 0.1 NA NA NA 0 0 HPO misalignment of teeth Ank
919882 56172 ANKH 0.606 0.692 C3279807 CRANIOECTODERMAL DYSPLASIA 3 disease  Disease or Syndrome 0.2 1 2009 2009 1 0 MGD cranioectodermal dysplasia 3 Ank
919883 56172 ANKH 0.606 0.692 C3280616 CRANIOECTODERMAL DYSPLASIA 4 disease  Disease or Syndrome 0.2 1 2009 2009 1 0 MGD cranioectodermal dysplasia 4 Ank
920287 56259 CTNNBL1 0.621 0.731 C0011407 Dental Pulp Necrosis disease C23;C07 Disease or Syndrome 0.01 1 2018 2018 1 0 BEFREE dental pulp necrosis Ctnnbl1
920298 56259 CTNNBL1 0.621 0.731 C0024636 Malocclusion disease C07 Anatomical Abnormality 0.01 1 1997 1997 1 0 BEFREE malocclusion Ctnnbl1
920890 56477 CCL28 0.587 0.769 C0011334 Dental caries disease C07 Disease or Syndrome 0.01 1 2012 2012 1 0 BEFREE dental caries Ccl28
920913 56477 CCL28 0.587 0.769 C0028879 Odontogenic Cysts disease C04;C05;C07 Disease or Syndrome 0.01 1 2015 2015 1 0 BEFREE odontogenic cysts Ccl28
920929 56477 CCL28 0.587 0.769 C0333519 Caries (morphologic abnormality) disease C23 Disease or Syndrome 0.01 1 2012 2012 1 0 BEFREE caries (morphologic abnormality) Ccl28
921448 56623 INPP5E 0.561 0.615 C1865060 Molar tooth sign on MRI phenotype  Finding 0.1 NA NA NA 0 0 HPO molar tooth sign on mri Inpp5e
923004 56853 CELF4 0.743 0.385 C0011334 Dental caries disease C07 Disease or Syndrome 0.01 1 2019 2019 1 0 BEFREE dental caries Celf4
923016 56853 CELF4 0.743 0.385 C0333519 Caries (morphologic abnormality) disease C23 Disease or Syndrome 0.01 1 2019 2019 1 0 BEFREE caries (morphologic abnormality) Celf4
923558 56914 OTOR 0.805 0.154 C0080233 Tooth Loss disease C07 Acquired Abnormality 0.01 0 2017 2017 1 0 BEFREE tooth loss Otor
923564 56914 OTOR 0.805 0.154 C0399352 Developmental absence of tooth disease C16;C07 Congenital Abnormality 0.01 0 2017 2017 1 0 BEFREE developmental absence of tooth Otor
923595 56916 SMARCAD1 0.656 0.423 C0013575 Ectodermal Dysplasia disease C16;C17 Disease or Syndrome 0.11 1 2018 2018 1 0 BEFREE;HPO ectodermal dysplasia Smarcad1
924459 56975 FAM20C 0.578 0.731 C0002452 Amelogenesis Imperfecta disease C16;C07 Congenital Abnormality 0.01 1 2017 2017 1 0 BEFREE amelogenesis imperfecta Fam20c
924529 56975 FAM20C 0.578 0.731 C0399367 Amelogenesis imperfecta local hypoplastic form disease C16;C07 Congenital Abnormality 0.01 1 2015 2015 1 0 BEFREE amelogenesis imperfecta local hypoplastic form Fam20c
924775 56992 KIF15 0.617 0.654 C0040433 Tooth Crowding phenotype C07 Finding 0.1 NA NA NA 0 0 HPO tooth crowding Kif15
925111 56995 TULP4 0.89 0.231 C0432235 CRANIOECTODERMAL DYSPLASIA 1 disease C16;C17;C05 Disease or Syndrome 0.01 1 2010 2010 1 0 BEFREE cranioectodermal dysplasia 1 Tulp4
925113 56995 TULP4 0.89 0.231 C4551571 Cranioectodermal dysplasia disease C16;C05;C19 Disease or Syndrome 0.01 1 2010 2010 1 0 BEFREE cranioectodermal dysplasia Tulp4
925353 56996 SLC12A9 0.454 0.769 C1851841 ECTRODACTYLY, ECTODERMAL DYSPLASIA, AND CLEFT LIP/PALATE SYNDROME 1 disease C16;C17;C05;C07 Disease or Syndrome 0.01 1 2006 2006 1 0 BEFREE ectrodactyly, ectodermal dysplasia, and cleft lip/palate syndrome 1 Slc12a9
925571 57003 CCDC47 0.678 0.462 C0040433 Tooth Crowding phenotype C07 Finding 0.1 NA NA NA 0 0 HPO tooth crowding Ccdc47
925579 57003 CCDC47 0.678 0.462 C0240340 Microdontia (disorder) disease C16;C07 Congenital Abnormality 0.1 NA NA NA 0 0 HPO microdontia (disorder) Ccdc47
925601 57003 CCDC47 0.678 0.462 C1844813 Widely spaced teeth phenotype  Finding 0.1 NA NA NA 0 0 HPO widely spaced teeth Ccdc47
926729 57060 PCBP4 0.523 0.808 C0008928 Cleidocranial Dysplasia disease C16;C05 Disease or Syndrome 0.01 1 2002 2002 1 0 BEFREE cleidocranial dysplasia Pcbp4
929620 57190 SELENON 0.575 0.692 C0399526 Class III malocclusion disease C07 Congenital Abnormality 0.1 NA NA NA 0 0 HPO class iii malocclusion Selenon
929751 57192 MCOLN1 0.601 0.654 C0240340 Microdontia (disorder) disease C16;C07 Congenital Abnormality 0.1 NA NA NA 0 0 HPO microdontia (disorder) Mcoln1
930284 57231 SNX14 0.659 0.423 C0040433 Tooth Crowding phenotype C07 Finding 0.1 NA NA NA 0 0 HPO tooth crowding Snx14
930291 57231 SNX14 0.659 0.423 C0239174 Late tooth eruption phenotype  Finding 0.1 NA NA NA 0 0 HPO late tooth eruption Snx14
931358 57419 SLC24A3 0.7 0.423 C0002452 Amelogenesis Imperfecta disease C16;C07 Congenital Abnormality 0.01 1 2013 2013 1 0 BEFREE amelogenesis imperfecta Slc24a3
931715 57451 TENM2 0.678 0.5 C0600298 Periodontosis disease C07 Disease or Syndrome 0.1 1 2012 2012 1 1 GWASCAT periodontosis Tenm2
932118 57465 TBC1D24 0.53 0.808 C1835095 Macrodontia of permanent maxillary central incisor phenotype  Finding 0.1 NA NA NA 0 0 HPO macrodontia of permanent maxillary central incisor Tbc1d24
932133 57465 TBC1D24 0.53 0.808 C1844813 Widely spaced teeth phenotype  Finding 0.1 NA NA NA 0 0 HPO widely spaced teeth Tbc1d24
932139 57465 TBC1D24 0.53 0.808 C1849540 Delayed eruption of permanent teeth phenotype  Finding 0.1 NA NA NA 0 0 HPO delayed eruption of permanent teeth Tbc1d24
932513 57486 NLN 0.597 0.731 C0024636 Malocclusion disease C07 Anatomical Abnormality 0.01 1 2019 2019 1 0 BEFREE malocclusion Nln
932726 57492 ARID1B 0.503 0.846 C0239174 Late tooth eruption phenotype  Finding 0.1 NA NA NA 0 0 HPO late tooth eruption Arid1b
932728 57492 ARID1B 0.503 0.846 C0240340 Microdontia (disorder) disease C16;C07 Congenital Abnormality 0.1 NA NA NA 0 1 CLINVAR microdontia (disorder) Arid1b
932819 57492 ARID1B 0.503 0.846 C1844813 Widely spaced teeth phenotype  Finding 0.1 NA NA NA 0 1 CLINVAR widely spaced teeth Arid1b
932826 57492 ARID1B 0.503 0.846 C1849538 Delayed eruption of primary teeth phenotype  Finding 0.1 1 2012 2015 2 1 CLINVAR delayed eruption of primary teeth Arid1b
933532 57511 COG6 0.644 0.577 C0011334 Dental caries disease C07 Disease or Syndrome 0.1 NA NA NA 0 0 HPO dental caries Cog6
933533 57511 COG6 0.644 0.577 C0011351 Dental Enamel Hypoplasia disease C16;C07 Disease or Syndrome 0.1 NA NA NA 0 0 HPO dental enamel hypoplasia Cog6
933580 57511 COG6 0.644 0.577 C3809160 Hypohidrosis, enamel hypoplasia, palmoplantar keratoderma, intellectual disability syndrome disease C23;C16;C17;C10;F03;C07;F01 Disease or Syndrome 0.6 1 2002 2019 5 2 CLINVAR;GENOMICS_ENGLAND;ORPHANET hypohidrosis, enamel hypoplasia, palmoplantar keratoderma, intellectual disability syndrome Cog6
933781 57521 RPTOR 0.628 0.692 C0008928 Cleidocranial Dysplasia disease C16;C05 Disease or Syndrome 0.01 1 2017 2017 1 0 BEFREE cleidocranial dysplasia Rptor
934134 57534 MIB1 0.438 0.769 C0002448 Ameloblastoma disease C04 Neoplastic Process 0.01 1 2002 2002 1 0 BEFREE ameloblastoma Mib1
934533 57539 WDR35 0.525 0.692 C0013575 Ectodermal Dysplasia disease C16;C17 Disease or Syndrome 0.1 NA NA NA 0 0 HPO ectodermal dysplasia Wdr35
934538 57539 WDR35 0.525 0.692 C0016873 Fused Teeth disease C16;C07 Congenital Abnormality 0.1 NA NA NA 0 0 HPO fused teeth Wdr35
934547 57539 WDR35 0.525 0.692 C0020608 Hypodontia disease C16;C07 Congenital Abnormality 0.1 NA NA NA 0 0 HPO hypodontia Wdr35
934581 57539 WDR35 0.525 0.692 C0240340 Microdontia (disorder) disease C16;C07 Congenital Abnormality 0.1 NA NA NA 0 0 HPO microdontia (disorder) Wdr35
934589 57539 WDR35 0.525 0.692 C0266039 Taurodontism disease C16;C07 Disease or Syndrome 0.1 NA NA NA 0 0 HPO taurodontism Wdr35
934618 57539 WDR35 0.525 0.692 C0432235 CRANIOECTODERMAL DYSPLASIA 1 disease C16;C17;C05 Disease or Syndrome 0.69 1 2010 2019 11 1 BEFREE;CTD_human;GENOMICS_ENGLAND;ORPHANET cranioectodermal dysplasia 1 Wdr35
934630 57539 WDR35 0.525 0.692 C1290511 Anodontia of Permanent Dentition disease C16;C07 Congenital Abnormality 0.1 NA NA NA 0 0 HPO anodontia of permanent dentition Wdr35
934648 57539 WDR35 0.525 0.692 C1844813 Widely spaced teeth phenotype  Finding 0.1 NA NA NA 0 0 HPO widely spaced teeth Wdr35
934675 57539 WDR35 0.525 0.692 C3150874 CRANIOECTODERMAL DYSPLASIA 2 disease  Disease or Syndrome 0.6 1 2010 2018 9 16 CLINVAR;GENOMICS_ENGLAND;UNIPROT cranioectodermal dysplasia 2 Wdr35
934689 57539 WDR35 0.525 0.692 C4021800 Abnormality of dental enamel group  Anatomical Abnormality 0.1 NA NA NA 0 0 HPO abnormality of dental enamel Wdr35
934695 57539 WDR35 0.525 0.692 C4551571 Cranioectodermal dysplasia disease C16;C05;C19 Disease or Syndrome 0.19 1 2010 2019 11 9 BEFREE;CLINVAR cranioectodermal dysplasia Wdr35
934862 57545 CC2D2A 0.532 0.692 C1865060 Molar tooth sign on MRI phenotype  Finding 0.1 NA NA NA 0 0 HPO molar tooth sign on mri Cc2d2a
935617 57575 PCDH10 0.582 0.769 C1851841 ECTRODACTYLY, ECTODERMAL DYSPLASIA, AND CLEFT LIP/PALATE SYNDROME 1 disease C16;C17;C05;C07 Disease or Syndrome 0.02 1 2014 2016 2 0 BEFREE ectrodactyly, ectodermal dysplasia, and cleft lip/palate syndrome 1 Pcdh10
935782 57584 ARHGAP21 0.722 0.308 C0399526 Class III malocclusion disease C07 Congenital Abnormality 0.01 1 2015 2015 1 1 BEFREE class iii malocclusion Arhgap21
936255 57620 STIM2 0.65 0.654 C0004277 Tooth Attrition disease C07 Acquired Abnormality 0.01 1 2017 2017 1 0 BEFREE tooth attrition Stim2
936769 57657 HCN3 0.792 0.308 C0011406 Dental Pulp Exposure disease C07 Disease or Syndrome 0.2 1 2007 2007 1 0 RGD dental pulp exposure Hcn3
937246 57688 ZSWIM6 0.626 0.577 C1844813 Widely spaced teeth phenotype  Finding 0.1 NA NA NA 0 0 HPO widely spaced teeth Zswim6
937638 57708 MIER1 0.792 0.346 C0026618 Dental Fluorosis, Acquired disease C07 Disease or Syndrome 0.01 1 2019 2019 1 0 BEFREE dental fluorosis, acquired Mier1
937642 57708 MIER1 0.792 0.346 C3665629 Dental fluorosis disease  Congenital Abnormality 0.01 1 2019 2019 1 0 BEFREE dental fluorosis Mier1
937987 57728 WDR19 0.554 0.769 C0013575 Ectodermal Dysplasia disease C16;C17 Disease or Syndrome 0.1 NA NA NA 0 0 HPO ectodermal dysplasia Wdr19
937994 57728 WDR19 0.554 0.769 C0020608 Hypodontia disease C16;C07 Congenital Abnormality 0.1 NA NA NA 0 0 HPO hypodontia Wdr19
938028 57728 WDR19 0.554 0.769 C0240340 Microdontia (disorder) disease C16;C07 Congenital Abnormality 0.1 NA NA NA 0 0 HPO microdontia (disorder) Wdr19
938031 57728 WDR19 0.554 0.769 C0266039 Taurodontism disease C16;C07 Disease or Syndrome 0.1 NA NA NA 0 0 HPO taurodontism Wdr19
938049 57728 WDR19 0.554 0.769 C0432235 CRANIOECTODERMAL DYSPLASIA 1 disease C16;C17;C05 Disease or Syndrome 0.63 1 2011 2018 4 0 BEFREE;CTD_human;GENOMICS_ENGLAND;ORPHANET cranioectodermal dysplasia 1 Wdr19
938099 57728 WDR19 0.554 0.769 C3280616 CRANIOECTODERMAL DYSPLASIA 4 disease  Disease or Syndrome 0.6 1 2010 2014 3 2 CLINVAR;GENOMICS_ENGLAND;UNIPROT cranioectodermal dysplasia 4 Wdr19
938110 57728 WDR19 0.554 0.769 C4021800 Abnormality of dental enamel group  Anatomical Abnormality 0.1 NA NA NA 0 0 HPO abnormality of dental enamel Wdr19
938117 57728 WDR19 0.554 0.769 C4551571 Cranioectodermal dysplasia disease C16;C05;C19 Disease or Syndrome 0.13 1 2011 2018 3 4 BEFREE;CLINVAR cranioectodermal dysplasia Wdr19
939206 57822 GRHL3 0.572 0.692 C0020608 Hypodontia disease C16;C07 Congenital Abnormality 0.1 NA NA NA 0 0 HPO hypodontia Grhl3
940100 58487 CREBZF 0.65 0.538 C0011334 Dental caries disease C07 Disease or Syndrome 0.01 1 2017 2017 1 0 BEFREE dental caries Crebzf
940520 58508 KMT2C 0.558 0.692 C1290587 Failure of tooth eruption disease  Disease or Syndrome 0.01 1 2019 2019 1 0 BEFREE failure of tooth eruption Kmt2c
941084 59067 IL21 0.441 0.769 C1704330 Dental Diseases group C07 Disease or Syndrome 0.01 1 2016 2016 1 0 BEFREE dental diseases Il21
942006 59341 TRPV4 0.457 0.808 C1846439 Hypoplasia of the odontoid process phenotype C05 Finding 0.1 NA NA NA 0 0 HPO hypoplasia of the odontoid process Trpv4
942710 60401 EDA2R 0.736 0.423 C0013575 Ectodermal Dysplasia disease C16;C17 Disease or Syndrome 0.01 1 2002 2002 1 0 LHGDN ectodermal dysplasia Eda2r
942717 60401 EDA2R 0.736 0.423 C0239174 Late tooth eruption phenotype  Finding 0.1 NA NA NA 0 0 HPO late tooth eruption Eda2r
942718 60401 EDA2R 0.736 0.423 C0240340 Microdontia (disorder) disease C16;C07 Congenital Abnormality 0.1 NA NA NA 0 0 HPO microdontia (disorder) Eda2r
943725 60529 ALX4 0.56 0.692 C0266037 Peg-shaped teeth disease C16;C07 Congenital Abnormality 0.1 NA NA NA 0 0 HPO peg-shaped teeth Alx4
944210 60675 PROK2 0.555 0.769 C4024202 Reduced number of teeth phenotype  Finding 0.1 NA NA NA 0 0 HPO reduced number of teeth Prok2
944291 60681 FKBP10 0.606 0.538 C0011436 Dentinogenesis Imperfecta disease C16;C07 Congenital Abnormality 0.11 1 2011 2011 1 0 BEFREE;HPO dentinogenesis imperfecta Fkbp10
944489 63035 BCORL1 0.682 0.5 C0011334 Dental caries disease C07 Disease or Syndrome 0.01 1 2013 2013 1 0 BEFREE dental caries Bcorl1
944506 63035 BCORL1 0.682 0.5 C0333519 Caries (morphologic abnormality) disease C23 Disease or Syndrome 0.01 1 2013 2013 1 0 BEFREE caries (morphologic abnormality) Bcorl1
944824 63895 PIEZO2 0.529 0.769 C0040433 Tooth Crowding phenotype C07 Finding 0.1 NA NA NA 0 2 CLINVAR tooth crowding Piezo2
945035 63901 FAM111A 0.663 0.462 C0011334 Dental caries disease C07 Disease or Syndrome 0.1 NA NA NA 0 0 HPO dental caries Fam111a
945059 63901 FAM111A 0.663 0.462 C0266050 Failure of exfoliation of primary tooth phenotype  Disease or Syndrome 0.1 NA NA NA 0 0 HPO failure of exfoliation of primary tooth Fam111a
945142 63916 ELMO2 0.729 0.538 C0239174 Late tooth eruption phenotype  Finding 0.1 NA NA NA 0 0 HPO late tooth eruption Elmo2
945163 63916 ELMO2 0.729 0.538 C4021800 Abnormality of dental enamel group  Anatomical Abnormality 0.1 NA NA NA 0 0 HPO abnormality of dental enamel Elmo2
946166 64065 PERP 0.663 0.577 C0011334 Dental caries disease C07 Disease or Syndrome 0.1 NA NA NA 0 0 HPO dental caries Perp
946167 64065 PERP 0.663 0.577 C0013575 Ectodermal Dysplasia disease C16;C17 Disease or Syndrome 0.01 1 2009 2009 1 0 BEFREE ectodermal dysplasia Perp
946170 64065 PERP 0.663 0.577 C0020608 Hypodontia disease C16;C07 Congenital Abnormality 0.1 NA NA NA 0 0 HPO hypodontia Perp
946430 64072 CDH23 0.539 0.769 C4021800 Abnormality of dental enamel group  Anatomical Abnormality 0.1 NA NA NA 0 0 HPO abnormality of dental enamel Cdh23
946859 64093 SMOC1 0.565 0.846 C0266036 Macrodontia disease C16;C07 Congenital Abnormality 0.1 NA NA NA 0 0 HPO macrodontia Smoc1
946938 64094 SMOC2 0.67 0.462 C0020608 Hypodontia disease C16;C07 Congenital Abnormality 0.01 1 2013 2013 1 0 BEFREE hypodontia Smoc2
946946 64094 SMOC2 0.67 0.462 C0040427 Tooth Abnormalities group C16;C07 Anatomical Abnormality 0.01 1 2013 2013 1 0 BEFREE tooth abnormalities Smoc2
946951 64094 SMOC2 0.67 0.462 C0240340 Microdontia (disorder) disease C16;C07 Congenital Abnormality 0.02 1 2013 2013 2 0 BEFREE microdontia (disorder) Smoc2
946953 64094 SMOC2 0.67 0.462 C0399379 Dentin dysplasia, type 1 disease C16;C07 Disease or Syndrome 0.51 1 2011 2013 2 0 BEFREE;CTD_human;GENOMICS_ENGLAND dentin dysplasia, type 1 Smoc2
946967 64094 SMOC2 0.67 0.462 C3276551 DENTIN DYSPLASIA, TYPE I, WITH EXTREME MICRODONTIA AND MISSHAPEN TEETH disease  Congenital Abnormality 0.1 NA NA NA 0 2 CLINVAR dentin dysplasia, type i, with extreme microdontia and misshapen teeth Smoc2
946968 64094 SMOC2 0.67 0.462 C4023558 Dentinogenesis imperfecta limited to primary teeth disease C16;C07 Anatomical Abnormality 0.1 NA NA NA 0 0 HPO dentinogenesis imperfecta limited to primary teeth Smoc2
946970 64094 SMOC2 0.67 0.462 C4082304 Oligodontia disease  Congenital Abnormality 0.01 1 2013 2013 1 0 BEFREE oligodontia Smoc2
948090 64131 XYLT1 0.581 0.731 C0020608 Hypodontia disease C16;C07 Congenital Abnormality 0.1 NA NA NA 0 0 HPO hypodontia Xylt1
948111 64131 XYLT1 0.581 0.731 C0040433 Tooth Crowding phenotype C07 Finding 0.1 NA NA NA 0 0 HPO tooth crowding Xylt1
948373 64135 IFIH1 0.471 0.808 C0011334 Dental caries disease C07 Disease or Syndrome 0.1 NA NA NA 0 0 HPO dental caries Ifih1
948467 64135 IFIH1 0.471 0.808 C0040458 Unerupted tooth phenotype C07 Finding 0.1 NA NA NA 0 0 HPO unerupted tooth Ifih1
948479 64135 IFIH1 0.471 0.808 C0080233 Tooth Loss disease C07 Acquired Abnormality 0.01 1 2015 2015 1 0 BEFREE tooth loss Ifih1
948648 64135 IFIH1 0.471 0.808 C4025055 Hypoplasia of the tooth germ phenotype  Finding 0.1 NA NA NA 0 0 HPO hypoplasia of the tooth germ Ifih1
950001 64319 FBRS 0.653 0.654 C0011389 Dental Plaque phenotype C07 Disease or Syndrome 0.01 1 2000 2000 1 0 BEFREE dental plaque Fbrs
950184 64324 NSD1 0.505 0.769 C0020608 Hypodontia disease C16;C07 Congenital Abnormality 0.01 1 2009 2009 1 0 BEFREE hypodontia Nsd1
950255 64324 NSD1 0.505 0.769 C0266054 Premature tooth eruption phenotype  Finding 0.1 NA NA NA 0 0 HPO premature tooth eruption Nsd1
950267 64324 NSD1 0.505 0.769 C0399526 Class III malocclusion disease C07 Congenital Abnormality 0.11 1 2015 2015 1 0 BEFREE;HPO class iii malocclusion Nsd1
950679 64359 NXN 0.584 0.577 C0020608 Hypodontia disease C16;C07 Congenital Abnormality 0.1 NA NA NA 0 0 HPO hypodontia Nxn
950689 64359 NXN 0.584 0.577 C0040457 Tooth, Supernumerary phenotype C16;C07 Finding 0.1 NA NA NA 0 0 HPO tooth, supernumerary Nxn
950930 64386 MMP25 0.678 0.5 C0002452 Amelogenesis Imperfecta disease C16;C07 Congenital Abnormality 0.03 1 2003 2013 3 1 BEFREE amelogenesis imperfecta Mmp25
950942 64386 MMP25 0.678 0.5 C0026618 Dental Fluorosis, Acquired disease C07 Disease or Syndrome 0.01 1 2020 2020 1 0 BEFREE dental fluorosis, acquired Mmp25
950947 64386 MMP25 0.678 0.5 C0028880 Odontogenic Tumors group C04 Neoplastic Process 0.02 1 2001 2004 2 0 BEFREE odontogenic tumors Mmp25
950965 64386 MMP25 0.678 0.5 C3665629 Dental fluorosis disease  Congenital Abnormality 0.01 1 2020 2020 1 0 BEFREE dental fluorosis Mmp25
950971 64388 GREM2 0.722 0.5 C0020608 Hypodontia disease C16;C07 Congenital Abnormality 0.01 1 2018 2018 1 1 BEFREE hypodontia Grem2
950978 64388 GREM2 0.722 0.5 C0240340 Microdontia (disorder) disease C16;C07 Congenital Abnormality 0.01 1 2018 2018 1 1 BEFREE microdontia (disorder) Grem2
950979 64388 GREM2 0.722 0.5 C0266039 Taurodontism disease C16;C07 Disease or Syndrome 0.01 1 2018 2018 1 1 BEFREE taurodontism Grem2
950984 64388 GREM2 0.722 0.5 C1970308 Selective tooth agenesis phenotype  Finding 0.1 NA NA NA 0 0 HPO selective tooth agenesis Grem2
950986 64388 GREM2 0.722 0.5 C4082304 Oligodontia disease  Congenital Abnormality 0.01 1 2018 2018 1 0 BEFREE oligodontia Grem2
950987 64388 GREM2 0.722 0.5 C4310638 TOOTH AGENESIS, SELECTIVE, 9 disease  Congenital Abnormality 0.6 1 2015 2015 1 3 CLINVAR;CTD_human;UNIPROT tooth agenesis, selective, 9 Grem2
951955 64581 CLEC7A 0.553 0.769 C4021800 Abnormality of dental enamel group  Anatomical Abnormality 0.1 NA NA NA 0 0 HPO abnormality of dental enamel Clec7a
952630 64747 MFSD1 0.89 0.077 C0600298 Periodontosis disease C07 Disease or Syndrome 0.1 1 2013 2013 1 1 GWASCAT periodontosis Mfsd1
953239 64801 ARV1 0.691 0.423 C0020608 Hypodontia disease C16;C07 Congenital Abnormality 0.1 NA NA NA 0 0 HPO hypodontia Arv1
953727 64840 PORCN 0.545 0.692 C0011351 Dental Enamel Hypoplasia disease C16;C07 Disease or Syndrome 0.1 NA NA NA 0 0 HPO dental enamel hypoplasia Porcn
953738 64840 PORCN 0.545 0.692 C0020608 Hypodontia disease C16;C07 Congenital Abnormality 0.1 NA NA NA 0 0 HPO hypodontia Porcn
953742 64840 PORCN 0.545 0.692 C0024636 Malocclusion disease C07 Anatomical Abnormality 0.1 NA NA NA 0 0 HPO malocclusion Porcn
953754 64840 PORCN 0.545 0.692 C0040427 Tooth Abnormalities group C16;C07 Anatomical Abnormality 0.1 NA NA NA 0 0 HPO tooth abnormalities Porcn
953779 64840 PORCN 0.545 0.692 C0239174 Late tooth eruption phenotype  Finding 0.1 NA NA NA 0 0 HPO late tooth eruption Porcn
953863 64840 PORCN 0.545 0.692 C4021800 Abnormality of dental enamel group  Anatomical Abnormality 0.1 NA NA NA 0 0 HPO abnormality of dental enamel Porcn
953868 64840 PORCN 0.545 0.692 C4024202 Reduced number of teeth phenotype  Finding 0.1 NA NA NA 0 0 HPO reduced number of teeth Porcn
953872 64840 PORCN 0.545 0.692 C4082304 Oligodontia disease  Congenital Abnormality 0.1 NA NA NA 0 0 HPO oligodontia Porcn
953977 64853 AIDA 0.751 0.346 C0028879 Odontogenic Cysts disease C04;C05;C07 Disease or Syndrome 0.01 1 2015 2015 1 0 BEFREE odontogenic cysts Aida
953978 64853 AIDA 0.751 0.346 C0028880 Odontogenic Tumors group C04 Neoplastic Process 0.01 1 2015 2015 1 0 BEFREE odontogenic tumors Aida
954311 64919 BCL11B 0.568 0.731 C0020608 Hypodontia disease C16;C07 Congenital Abnormality 0.1 NA NA NA 0 0 HPO hypodontia Bcl11b
954332 64919 BCL11B 0.568 0.731 C0027443 Natal Teeth phenotype  Finding 0.1 NA NA NA 0 0 HPO natal teeth Bcl11b
954350 64919 BCL11B 0.568 0.731 C0240340 Microdontia (disorder) disease C16;C07 Congenital Abnormality 0.1 NA NA NA 0 0 HPO microdontia (disorder) Bcl11b
954400 64919 BCL11B 0.568 0.731 C4082304 Oligodontia disease  Congenital Abnormality 0.1 NA NA NA 0 0 HPO oligodontia Bcl11b
955176 65062 TMEM237 0.612 0.538 C1865060 Molar tooth sign on MRI phenotype  Finding 0.1 NA NA NA 0 0 HPO molar tooth sign on mri Tmem237
955608 65109 UPF3B 0.619 0.615 C0040433 Tooth Crowding phenotype C07 Finding 0.1 NA NA NA 0 0 HPO tooth crowding Upf3b
955618 65109 UPF3B 0.619 0.615 C0239174 Late tooth eruption phenotype  Finding 0.1 NA NA NA 0 0 HPO late tooth eruption Upf3b
955626 65109 UPF3B 0.619 0.615 C0399526 Class III malocclusion disease C07 Congenital Abnormality 0.1 NA NA NA 0 0 HPO class iii malocclusion Upf3b
956322 65217 PCDH15 0.601 0.577 C4021800 Abnormality of dental enamel group  Anatomical Abnormality 0.1 NA NA NA 0 0 HPO abnormality of dental enamel Pcdh15
956436 65250 CPLANE1 0.575 0.692 C1865060 Molar tooth sign on MRI phenotype  Finding 0.1 NA NA NA 0 0 HPO molar tooth sign on mri Cplane1
957831 79054 TRPM8 0.553 0.808 C0040460 Toothache phenotype C23;C07 Sign or Symptom 0.01 1 2020 2020 1 0 BEFREE toothache Trpm8
958986 79140 CCDC28B 0.659 0.538 C0020608 Hypodontia disease C16;C07 Congenital Abnormality 0.1 NA NA NA 0 0 HPO hypodontia Ccdc28b
958995 79140 CCDC28B 0.659 0.538 C0040433 Tooth Crowding phenotype C07 Finding 0.1 NA NA NA 0 0 HPO tooth crowding Ccdc28b
959422 79152 FA2H 0.573 0.654 C0000921 Accidental Falls phenotype  Injury or Poisoning 0.1 NA NA NA 0 0 HPO accidental falls Fa2h
959687 79158 GNPTAB 0.592 0.731 C0399526 Class III malocclusion disease C07 Congenital Abnormality 0.1 NA NA NA 0 0 HPO class iii malocclusion Gnptab
959717 79158 GNPTAB 0.592 0.731 C1846439 Hypoplasia of the odontoid process phenotype C05 Finding 0.1 NA NA NA 0 0 HPO hypoplasia of the odontoid process Gnptab
960227 79228 THOC6 0.705 0.577 C0011334 Dental caries disease C07 Disease or Syndrome 0.1 NA NA NA 0 0 HPO dental caries Thoc6
960231 79228 THOC6 0.705 0.577 C0024636 Malocclusion disease C07 Anatomical Abnormality 0.1 NA NA NA 0 0 HPO malocclusion Thoc6
960466 79370 BCL2L14 0.78 0.192 C2750331 Enamel defects phenotype  Finding 0.1 NA NA NA 0 0 CLINVAR enamel defects Bcl2l14
960468 79370 BCL2L14 0.78 0.192 C4024202 Reduced number of teeth phenotype  Finding 0.1 NA NA NA 0 0 CLINVAR reduced number of teeth Bcl2l14
960469 79370 BCL2L14 0.78 0.192 C4083050 Tooth agenesis phenotype  Finding 0.1 NA NA NA 0 0 CLINVAR tooth agenesis Bcl2l14
960470 79370 BCL2L14 0.78 0.192 C4225231 TOOTH AGENESIS, SELECTIVE, 7 disease  Disease or Syndrome 0.1 NA NA NA 0 0 CLINVAR tooth agenesis, selective, 7 Bcl2l14
961328 79583 TMEM231 0.554 0.692 C1865060 Molar tooth sign on MRI phenotype  Finding 0.1 NA NA NA 0 0 HPO molar tooth sign on mri Tmem231
961548 79594 MUL1 0.473 0.808 C0008928 Cleidocranial Dysplasia disease C16;C05 Disease or Syndrome 0.01 1 2017 2017 1 0 BEFREE cleidocranial dysplasia Mul1
961613 79594 MUL1 0.473 0.808 C0043154 Dental White Spot disease C07 Disease or Syndrome 0.01 1 2018 2018 1 0 BEFREE dental white spot Mul1
961843 79600 TCTN1 0.597 0.615 C1865060 Molar tooth sign on MRI phenotype  Finding 0.1 NA NA NA 0 0 HPO molar tooth sign on mri Tctn1
962368 79631 EFL1 0.638 0.577 C0011334 Dental caries disease C07 Disease or Syndrome 0.1 NA NA NA 0 1 CLINVAR;HPO dental caries Efl1
962399 79631 EFL1 0.638 0.577 C0240340 Microdontia (disorder) disease C16;C07 Congenital Abnormality 0.1 NA NA NA 0 0 HPO microdontia (disorder) Efl1
962482 79633 FAT4 0.539 0.808 C0024636 Malocclusion disease C07 Anatomical Abnormality 0.1 NA NA NA 0 0 HPO malocclusion Fat4
962503 79633 FAT4 0.539 0.808 C0040427 Tooth Abnormalities group C16;C07 Anatomical Abnormality 0.1 NA NA NA 0 0 HPO tooth abnormalities Fat4
962504 79633 FAT4 0.539 0.808 C0040457 Tooth, Supernumerary phenotype C16;C07 Finding 0.1 NA NA NA 0 0 HPO tooth, supernumerary Fat4
962520 79633 FAT4 0.539 0.808 C0239174 Late tooth eruption phenotype  Finding 0.1 NA NA NA 0 0 HPO late tooth eruption Fat4
962623 79633 FAT4 0.539 0.808 C4024202 Reduced number of teeth phenotype  Finding 0.1 NA NA NA 0 0 HPO reduced number of teeth Fat4
962628 79641 ROGDI 0.663 0.462 C0002452 Amelogenesis Imperfecta disease C16;C07 Congenital Abnormality 0.11 1 2017 2017 1 0 BEFREE;HPO amelogenesis imperfecta Rogdi
962631 79641 ROGDI 0.663 0.462 C0011351 Dental Enamel Hypoplasia disease C16;C07 Disease or Syndrome 0.1 NA NA NA 0 0 HPO dental enamel hypoplasia Rogdi
962667 79641 ROGDI 0.663 0.462 C1856932 Amelogenesis imperfecta, hypocalcified type (primary and secondary teeth) phenotype  Finding 0.3 1 2017 2017 1 0 GENOMICS_ENGLAND amelogenesis imperfecta, hypocalcified type (primary and secondary teeth) Rogdi
962670 79641 ROGDI 0.663 0.462 C1863008 Yellow-brown discoloration of the teeth phenotype  Finding 0.1 NA NA NA 0 0 HPO yellow-brown discoloration of the teeth Rogdi
962941 79650 USB1 0.636 0.577 C0011334 Dental caries disease C07 Disease or Syndrome 0.1 NA NA NA 0 0 HPO dental caries Usb1
962949 79650 USB1 0.636 0.577 C0020608 Hypodontia disease C16;C07 Congenital Abnormality 0.1 NA NA NA 0 0 HPO hypodontia Usb1
962979 79650 USB1 0.636 0.577 C0266039 Taurodontism disease C16;C07 Disease or Syndrome 0.1 NA NA NA 0 0 HPO taurodontism Usb1
963246 79659 DYNC2H1 0.555 0.731 C1846439 Hypoplasia of the odontoid process phenotype C05 Finding 0.1 NA NA NA 0 1 CLINVAR hypoplasia of the odontoid process Dync2h1
963255 79659 DYNC2H1 0.555 0.731 C1855694 Hypoplasia of the primary teeth phenotype  Finding 0.1 NA NA NA 0 2 CLINVAR hypoplasia of the primary teeth Dync2h1
963407 79665 DHX40 0.608 0.769 C0013575 Ectodermal Dysplasia disease C16;C17 Disease or Syndrome 0.3 NA NA NA 0 0 GENOMICS_ENGLAND ectodermal dysplasia Dhx40
964187 79718 TBL1XR1 0.534 0.808 C1844813 Widely spaced teeth phenotype  Finding 0.1 NA NA NA 0 0 HPO widely spaced teeth Tbl1xr1
964280 79722 ANKRD55 0.65 0.462 C0024636 Malocclusion disease C07 Anatomical Abnormality 0.1 NA NA NA 0 0 HPO malocclusion Ankrd55
966196 79813 EHMT1 0.46 0.808 C0040433 Tooth Crowding phenotype C07 Finding 0.1 NA NA NA 0 1 CLINVAR tooth crowding Ehmt1
966231 79813 EHMT1 0.46 0.808 C0239174 Late tooth eruption phenotype  Finding 0.1 NA NA NA 0 1 CLINVAR late tooth eruption Ehmt1
966258 79813 EHMT1 0.46 0.808 C0399526 Class III malocclusion disease C07 Congenital Abnormality 0.1 NA NA NA 0 1 CLINVAR;HPO class iii malocclusion Ehmt1
966473 79823 CAMKMT 0.51 0.808 C0013575 Ectodermal Dysplasia disease C16;C17 Disease or Syndrome 0.01 1 2019 2019 1 0 BEFREE ectodermal dysplasia Camkmt
966490 79823 CAMKMT 0.51 0.808 C0024636 Malocclusion disease C07 Anatomical Abnormality 0.01 1 2019 2019 1 0 BEFREE malocclusion Camkmt
966551 79823 CAMKMT 0.51 0.808 C0399526 Class III malocclusion disease C07 Congenital Abnormality 0.01 1 2018 2018 1 0 BEFREE class iii malocclusion Camkmt
967007 79848 CSPP1 0.544 0.769 C1865060 Molar tooth sign on MRI phenotype  Finding 0.1 NA NA NA 0 0 HPO molar tooth sign on mri Cspp1
967255 79868 ALG13 0.631 0.577 C0239174 Late tooth eruption phenotype  Finding 0.1 NA NA NA 0 0 HPO late tooth eruption Alg13
967473 79876 UBA5 0.582 0.731 C0020608 Hypodontia disease C16;C07 Congenital Abnormality 0.1 NA NA NA 0 0 HPO hypodontia Uba5
967510 79876 UBA5 0.582 0.731 C0239174 Late tooth eruption phenotype  Finding 0.1 NA NA NA 0 0 CLINVAR late tooth eruption Uba5
968444 79947 DHDDS 0.468 0.885 C0020608 Hypodontia disease C16;C07 Congenital Abnormality 0.1 NA NA NA 0 0 HPO hypodontia Dhdds
968706 79955 PDZD7 0.659 0.385 C0011334 Dental caries disease C07 Disease or Syndrome 0.1 NA NA NA 0 0 HPO dental caries Pdzd7
968722 79955 PDZD7 0.659 0.385 C0240340 Microdontia (disorder) disease C16;C07 Congenital Abnormality 0.1 NA NA NA 0 0 HPO microdontia (disorder) Pdzd7
968742 79955 PDZD7 0.659 0.385 C4021800 Abnormality of dental enamel group  Anatomical Abnormality 0.1 NA NA NA 0 0 HPO abnormality of dental enamel Pdzd7
968744 79955 PDZD7 0.659 0.385 C4023551 Abnormality of dental color phenotype  Finding 0.1 NA NA NA 0 0 HPO abnormality of dental color Pdzd7
969077 79977 GRHL2 0.59 0.731 C0011351 Dental Enamel Hypoplasia disease C16;C07 Disease or Syndrome 0.1 NA NA NA 0 0 HPO dental enamel hypoplasia Grhl2
969082 79977 GRHL2 0.59 0.731 C0020608 Hypodontia disease C16;C07 Congenital Abnormality 0.1 NA NA NA 0 0 HPO hypodontia Grhl2
969146 79977 GRHL2 0.59 0.731 C4014987 Nail and tooth abnormalities, marginal palmoplantar keratoderma, oral hyperpigmentation syndrome disease C16;C05;C19 Disease or Syndrome 0.7 1 2014 2014 1 2 CLINVAR;CTD_human;GENOMICS_ENGLAND;ORPHANET;UNIPROT nail and tooth abnormalities, marginal palmoplantar keratoderma, oral hyperpigmentation syndrome Grhl2
969993 80067 DCAF17 0.653 0.577 C0399352 Developmental absence of tooth disease C16;C07 Congenital Abnormality 0.1 NA NA NA 0 0 HPO developmental absence of tooth Dcaf17
970138 80119 PIF1 0.722 0.462 C0011334 Dental caries disease C07 Disease or Syndrome 0.01 1 2017 2017 1 0 BEFREE dental caries Pif1
970146 80119 PIF1 0.722 0.462 C0333519 Caries (morphologic abnormality) disease C23 Disease or Syndrome 0.01 1 2017 2017 1 0 BEFREE caries (morphologic abnormality) Pif1
970202 80128 TRIM46 0.76 0.308 C0011334 Dental caries disease C07 Disease or Syndrome 0.1 1 2019 2019 1 1 GWASCAT dental caries Trim46
970313 80144 FRAS1 0.56 0.577 C0024636 Malocclusion disease C07 Anatomical Abnormality 0.1 NA NA NA 0 0 HPO malocclusion Fras1
970319 80144 FRAS1 0.56 0.577 C0040433 Tooth Crowding phenotype C07 Finding 0.1 NA NA NA 0 0 HPO tooth crowding Fras1
970681 80150 ASRGL1 0.494 0.808 C1851841 ECTRODACTYLY, ECTODERMAL DYSPLASIA, AND CLEFT LIP/PALATE SYNDROME 1 disease C16;C17;C05;C07 Disease or Syndrome 0.01 1 2018 2018 1 0 BEFREE ectrodactyly, ectodermal dysplasia, and cleft lip/palate syndrome 1 Asrgl1
970840 80169 CTC1 0.601 0.538 C0011334 Dental caries disease C07 Disease or Syndrome 0.1 NA NA NA 0 0 HPO dental caries Ctc1
970853 80169 CTC1 0.601 0.538 C0020608 Hypodontia disease C16;C07 Congenital Abnormality 0.1 NA NA NA 0 0 HPO hypodontia Ctc1
970897 80169 CTC1 0.601 0.538 C0266039 Taurodontism disease C16;C07 Disease or Syndrome 0.1 NA NA NA 0 0 HPO taurodontism Ctc1
971189 80184 CEP290 0.517 0.769 C1865060 Molar tooth sign on MRI phenotype  Finding 0.1 NA NA NA 0 2 CLINVAR;HPO molar tooth sign on mri Cep290
971891 80210 ARMC9 0.612 0.731 C1865060 Molar tooth sign on MRI phenotype  Finding 0.1 NA NA NA 0 0 HPO molar tooth sign on mri Armc9
972223 80232 WDR26 0.606 0.769 C1844813 Widely spaced teeth phenotype  Finding 0.1 NA NA NA 0 0 HPO widely spaced teeth Wdr26
972859 80312 TET1 0.523 0.808 C1851841 ECTRODACTYLY, ECTODERMAL DYSPLASIA, AND CLEFT LIP/PALATE SYNDROME 1 disease C16;C17;C05;C07 Disease or Syndrome 0.01 1 2017 2017 1 0 BEFREE ectrodactyly, ectodermal dysplasia, and cleft lip/palate syndrome 1 Tet1
973352 80326 WNT10A 0.547 0.731 C0011334 Dental caries disease C07 Disease or Syndrome 0.1 1 2019 2019 1 1 GWASCAT dental caries Wnt10a
973353 80326 WNT10A 0.547 0.731 C0013575 Ectodermal Dysplasia disease C16;C17 Disease or Syndrome 0.2 1 2007 2018 11 1 BEFREE;HPO;LHGDN ectodermal dysplasia Wnt10a
973355 80326 WNT10A 0.547 0.731 C0020608 Hypodontia disease C16;C07 Congenital Abnormality 0.5 0.95 2009 2019 20 5 BEFREE;CLINVAR;GWASCAT;HPO;ORPHANET hypodontia Wnt10a
973372 80326 WNT10A 0.547 0.731 C0040427 Tooth Abnormalities group C16;C07 Anatomical Abnormality 0.11 1 2017 2017 1 0 BEFREE;HPO tooth abnormalities Wnt10a
973374 80326 WNT10A 0.547 0.731 C0080233 Tooth Loss disease C07 Acquired Abnormality 0.03 0 2014 2016 3 1 BEFREE tooth loss Wnt10a
973380 80326 WNT10A 0.547 0.731 C0155922 Tooth development and eruption disorder disease F03;C07 Disease or Syndrome 0.1 1 2018 2018 1 1 GWASCAT tooth development and eruption disorder Wnt10a
973387 80326 WNT10A 0.547 0.731 C0235357 Hypoplasia of teeth disease C06;C07 Congenital Abnormality 0.1 NA NA NA 0 0 HPO hypoplasia of teeth Wnt10a
973391 80326 WNT10A 0.547 0.731 C0240340 Microdontia (disorder) disease C16;C07 Congenital Abnormality 0.11 1 2011 2011 1 2 BEFREE;HPO microdontia (disorder) Wnt10a
973395 80326 WNT10A 0.547 0.731 C0266052 Precocious exfoliation of primary tooth phenotype C07 Finding 0.1 NA NA NA 0 0 HPO precocious exfoliation of primary tooth Wnt10a
973404 80326 WNT10A 0.547 0.731 C0399352 Developmental absence of tooth disease C16;C07 Congenital Abnormality 0.14 0.4 2012 2018 5 2 BEFREE;GWASCAT developmental absence of tooth Wnt10a
973405 80326 WNT10A 0.547 0.731 C0406702 Ectodermal Dysplasia, Hypohidrotic, Autosomal Recessive disease C16;C17 Congenital Abnormality 0.3 NA NA NA 0 0 ORPHANET ectodermal dysplasia, hypohidrotic, autosomal recessive Wnt10a
973416 80326 WNT10A 0.547 0.731 C0796093 Odontoonychodermal dysplasia disease C16;C17;C07 Disease or Syndrome 0.73 1 2007 2019 17 15 BEFREE;CLINVAR;CTD_human;GENOMICS_ENGLAND;ORPHANET;UNIPROT odontoonychodermal dysplasia Wnt10a
973423 80326 WNT10A 0.547 0.731 C1275074 Odonto-onycho-dermal dysplasia disease  Congenital Abnormality 0.37 1 2007 2019 7 1 BEFREE;ORPHANET odonto-onycho-dermal dysplasia Wnt10a
973424 80326 WNT10A 0.547 0.731 C1290511 Anodontia of Permanent Dentition disease C16;C07 Congenital Abnormality 0.11 1 2019 2019 1 0 BEFREE;HPO anodontia of permanent dentition Wnt10a
973429 80326 WNT10A 0.547 0.731 C1706004 Anhydrotic Ectodermal Dysplasias disease C16;C17 Congenital Abnormality 0.12 1 2011 2011 2 1 BEFREE;CLINVAR anhydrotic ectodermal dysplasias Wnt10a
973433 80326 WNT10A 0.547 0.731 C1835492 TOOTH AGENESIS, SELECTIVE, 4 (disorder) disease C16;C07 Disease or Syndrome 0.61 1 2009 2018 21 24 BEFREE;CLINVAR;CTD_human;UNIPROT tooth agenesis, selective, 4 (disorder) Wnt10a
973434 80326 WNT10A 0.547 0.731 C1835493 Succedaneous Teeth, Agenesis Of disease C16;C07 Disease or Syndrome 0.3 NA NA NA 0 0 CTD_human succedaneous teeth, agenesis of Wnt10a
973444 80326 WNT10A 0.547 0.731 C1970117 Tooth Agenesis, Selective, With Orofacial Cleft disease C16;C05;C07 Disease or Syndrome 0.1 1 2018 2018 1 1 GWASCAT tooth agenesis, selective, with orofacial cleft Wnt10a
973445 80326 WNT10A 0.547 0.731 C1970118 Hypodontia Oligodontia with Orofacial Cleft disease C16;C05;C07 Disease or Syndrome 0.1 1 2018 2018 1 1 GWASCAT hypodontia oligodontia with orofacial cleft Wnt10a
973453 80326 WNT10A 0.547 0.731 C3489529 Tooth Agenesis, Familial disease C16;C07 Congenital Abnormality 0.1 1 2018 2018 1 1 GWASCAT tooth agenesis, familial Wnt10a
973454 80326 WNT10A 0.547 0.731 C3539920 ECTODERMAL DYSPLASIA 11B, HYPOHIDROTIC/HAIR/TOOTH TYPE, AUTOSOMAL RECESSIVE disease  Disease or Syndrome 0.03 1 2013 2019 3 0 BEFREE ectodermal dysplasia 11b, hypohidrotic/hair/tooth type, autosomal recessive Wnt10a
973455 80326 WNT10A 0.547 0.731 C3541517 ECTODERMAL DYSPLASIA 11A, HYPOHIDROTIC/HAIR/TOOTH TYPE, AUTOSOMAL DOMINANT disease  Disease or Syndrome 0.03 1 2013 2019 3 0 BEFREE ectodermal dysplasia 11a, hypohidrotic/hair/tooth type, autosomal dominant Wnt10a
973459 80326 WNT10A 0.547 0.731 C3887494 ECTODERMAL DYSPLASIA 10B, HYPOHIDROTIC/HAIR/TOOTH TYPE, AUTOSOMAL RECESSIVE disease C16;C17 Disease or Syndrome 0.03 1 2013 2019 3 0 BEFREE ectodermal dysplasia 10b, hypohidrotic/hair/tooth type, autosomal recessive Wnt10a
973460 80326 WNT10A 0.547 0.731 C3888065 ECTODERMAL DYSPLASIA 10A, HYPOHIDROTIC/HAIR/NAIL TYPE, AUTOSOMAL DOMINANT disease  Disease or Syndrome 0.03 1 2013 2019 3 0 BEFREE ectodermal dysplasia 10a, hypohidrotic/hair/nail type, autosomal dominant Wnt10a
973464 80326 WNT10A 0.547 0.731 C4024202 Reduced number of teeth phenotype  Finding 0.1 1 2015 2015 1 2 CLINVAR;HPO reduced number of teeth Wnt10a
973467 80326 WNT10A 0.547 0.731 C4082304 Oligodontia disease  Congenital Abnormality 0.5 1 2009 2019 13 5 BEFREE;GWASCAT;HPO;ORPHANET oligodontia Wnt10a
973470 80326 WNT10A 0.547 0.731 C4310638 TOOTH AGENESIS, SELECTIVE, 9 disease  Congenital Abnormality 0.1 1 2018 2018 1 1 GWASCAT tooth agenesis, selective, 9 Wnt10a
975035 80776 B9D2 0.606 0.577 C1865060 Molar tooth sign on MRI phenotype  Finding 0.1 NA NA NA 0 0 HPO molar tooth sign on mri B9d2
975155 80781 COL18A1 0.449 0.808 C0028880 Odontogenic Tumors group C04 Neoplastic Process 0.01 1 2004 2004 1 0 LHGDN odontogenic tumors Col18a1
975465 80816 ASXL3 0.59 0.577 C0040433 Tooth Crowding phenotype C07 Finding 0.1 NA NA NA 0 0 HPO tooth crowding Asxl3
975466 80816 ASXL3 0.59 0.577 C0040457 Tooth, Supernumerary phenotype C16;C07 Finding 0.1 1 2016 2016 1 1 CLINVAR tooth, supernumerary Asxl3
975732 80834 TAS1R2 0.861 0.192 C0011334 Dental caries disease C07 Disease or Syndrome 0.05 1 2010 2018 5 2 BEFREE dental caries Tas1r2
975737 80834 TAS1R2 0.861 0.192 C0333519 Caries (morphologic abnormality) disease C23 Disease or Syndrome 0.02 1 2010 2015 2 0 BEFREE caries (morphologic abnormality) Tas1r2
976218 81034 SLC25A32 0.821 0.115 C0011334 Dental caries disease C07 Disease or Syndrome 0.02 1 2017 2018 2 0 BEFREE dental caries Slc25a32
976221 81034 SLC25A32 0.821 0.115 C0333519 Caries (morphologic abnormality) disease C23 Disease or Syndrome 0.01 1 2017 2017 1 0 BEFREE caries (morphologic abnormality) Slc25a32
977040 81570 CLPB 0.631 0.654 C0013575 Ectodermal Dysplasia disease C16;C17 Disease or Syndrome 0.1 NA NA NA 0 2 CLINVAR ectodermal dysplasia Clpb
977326 81607 NECTIN4 0.599 0.538 C0011351 Dental Enamel Hypoplasia disease C16;C07 Disease or Syndrome 0.1 NA NA NA 0 0 HPO dental enamel hypoplasia Nectin4
977329 81607 NECTIN4 0.599 0.538 C0013575 Ectodermal Dysplasia disease C16;C17 Disease or Syndrome 0.13 1 2011 2018 3 0 BEFREE;HPO ectodermal dysplasia Nectin4
977349 81607 NECTIN4 0.599 0.538 C0266037 Peg-shaped teeth disease C16;C07 Congenital Abnormality 0.1 NA NA NA 0 0 HPO peg-shaped teeth Nectin4
977375 81607 NECTIN4 0.599 0.538 C1844813 Widely spaced teeth phenotype  Finding 0.1 NA NA NA 0 0 HPO widely spaced teeth Nectin4
977381 81607 NECTIN4 0.599 0.538 C3150807 ECTODERMAL DYSPLASIA-SYNDACTYLY SYNDROME 1 disease  Disease or Syndrome 0.73 1 2010 2018 4 6 BEFREE;CLINVAR;CTD_human;GENOMICS_ENGLAND;ORPHANET;UNIPROT ectodermal dysplasia-syndactyly syndrome 1 Nectin4
977393 81607 NECTIN4 0.599 0.538 C4749852 Ectodermal dysplasia syndactyly syndrome disease C16;C05 Disease or Syndrome 0.03 1 2010 2015 3 0 BEFREE ectodermal dysplasia syndactyly syndrome Nectin4
978419 81794 ADAMTS10 0.641 0.5 C0040427 Tooth Abnormalities group C16;C07 Anatomical Abnormality 0.1 NA NA NA 0 0 HPO tooth abnormalities Adamts10
978456 81794 ADAMTS10 0.641 0.5 C1852504 Misalignment of teeth phenotype  Finding 0.1 NA NA NA 0 0 HPO misalignment of teeth Adamts10
978739 81847 RNF146 0.705 0.577 C0008928 Cleidocranial Dysplasia disease C16;C05 Disease or Syndrome 0.21 1 2017 2017 1 0 BEFREE;MGD cleidocranial dysplasia Rnf146
978882 81848 SPRY4 0.553 0.769 C4024202 Reduced number of teeth phenotype  Finding 0.1 NA NA NA 0 0 HPO reduced number of teeth Spry4
979172 81887 LAS1L 0.682 0.654 C1852504 Misalignment of teeth phenotype  Finding 0.1 NA NA NA 0 0 HPO misalignment of teeth Las1l
979496 83452 RAB33B 0.821 0.192 C1846439 Hypoplasia of the odontoid process phenotype C05 Finding 0.1 NA NA NA 0 0 HPO hypoplasia of the odontoid process Rab33b
979606 83478 ARHGAP24 0.456 0.808 C0002448 Ameloblastoma disease C04 Neoplastic Process 0.01 1 2005 2005 1 0 BEFREE ameloblastoma Arhgap24
979692 83478 ARHGAP24 0.456 0.808 C0028879 Odontogenic Cysts disease C04;C05;C07 Disease or Syndrome 0.01 1 2018 2018 1 0 BEFREE odontogenic cysts Arhgap24
979877 83479 DDX59 0.65 0.423 C0011351 Dental Enamel Hypoplasia disease C16;C07 Disease or Syndrome 0.1 NA NA NA 0 0 HPO dental enamel hypoplasia Ddx59
979881 83479 DDX59 0.65 0.423 C0020608 Hypodontia disease C16;C07 Congenital Abnormality 0.1 NA NA NA 0 0 HPO hypodontia Ddx59
979886 83479 DDX59 0.65 0.423 C0040457 Tooth, Supernumerary phenotype C16;C07 Finding 0.1 NA NA NA 0 0 HPO tooth, supernumerary Ddx59
980206 83550 GPR101 0.631 0.538 C0399526 Class III malocclusion disease C07 Congenital Abnormality 0.1 NA NA NA 0 0 HPO class iii malocclusion Gpr101
980223 83550 GPR101 0.631 0.538 C1844813 Widely spaced teeth phenotype  Finding 0.1 NA NA NA 0 0 HPO widely spaced teeth Gpr101
981097 83667 SESN2 0.508 0.808 C1851841 ECTRODACTYLY, ECTODERMAL DYSPLASIA, AND CLEFT LIP/PALATE SYNDROME 1 disease C16;C17;C05;C07 Disease or Syndrome 0.01 1 2012 2012 1 0 BEFREE ectrodactyly, ectodermal dysplasia, and cleft lip/palate syndrome 1 Sesn2
981620 83734 ATG10 0.653 0.577 C1851841 ECTRODACTYLY, ECTODERMAL DYSPLASIA, AND CLEFT LIP/PALATE SYNDROME 1 disease C16;C17;C05;C07 Disease or Syndrome 0.01 1 2019 2019 1 0 BEFREE ectrodactyly, ectodermal dysplasia, and cleft lip/palate syndrome 1 Atg10
981646 83737 ITCH 0.556 0.769 C0013575 Ectodermal Dysplasia disease C16;C17 Disease or Syndrome 0.01 1 2010 2010 1 0 BEFREE ectodermal dysplasia Itch
981816 83756 TAS1R3 0.792 0.346 C0011334 Dental caries disease C07 Disease or Syndrome 0.01 1 2015 2015 1 0 BEFREE dental caries Tas1r3
981825 83756 TAS1R3 0.792 0.346 C0333519 Caries (morphologic abnormality) disease C23 Disease or Syndrome 0.01 1 2015 2015 1 0 BEFREE caries (morphologic abnormality) Tas1r3
983001 83987 CCDC8 0.599 0.692 C0239174 Late tooth eruption phenotype  Finding 0.1 NA NA NA 0 0 HPO late tooth eruption Ccdc8
983064 83987 CCDC8 0.599 0.692 C4021800 Abnormality of dental enamel group  Anatomical Abnormality 0.1 NA NA NA 0 0 HPO abnormality of dental enamel Ccdc8
983380 83999 KREMEN1 0.729 0.462 C0013575 Ectodermal Dysplasia disease C16;C17 Disease or Syndrome 0.01 1 2016 2016 1 0 BEFREE ectodermal dysplasia Kremen1
983382 83999 KREMEN1 0.729 0.462 C0020608 Hypodontia disease C16;C07 Congenital Abnormality 0.11 1 2016 2016 1 0 BEFREE;HPO hypodontia Kremen1
983397 83999 KREMEN1 0.729 0.462 C4082304 Oligodontia disease  Congenital Abnormality 0.11 1 2016 2016 1 0 BEFREE;HPO oligodontia Kremen1
983399 83999 KREMEN1 0.729 0.462 C4479322 ECTODERMAL DYSPLASIA 13, HAIR/TOOTH TYPE disease  Disease or Syndrome 0.6 1 2016 2016 1 0 CTD_human;GENOMICS_ENGLAND;UNIPROT ectodermal dysplasia 13, hair/tooth type Kremen1
983575 84059 ADGRV1 0.572 0.731 C0011334 Dental caries disease C07 Disease or Syndrome 0.1 NA NA NA 0 0 HPO dental caries Adgrv1
983618 84059 ADGRV1 0.572 0.731 C0240340 Microdontia (disorder) disease C16;C07 Congenital Abnormality 0.1 NA NA NA 0 0 HPO microdontia (disorder) Adgrv1
983682 84059 ADGRV1 0.572 0.731 C4021800 Abnormality of dental enamel group  Anatomical Abnormality 0.1 NA NA NA 0 0 HPO abnormality of dental enamel Adgrv1
983685 84059 ADGRV1 0.572 0.731 C4023551 Abnormality of dental color phenotype  Finding 0.1 NA NA NA 0 0 HPO abnormality of dental color Adgrv1
983922 84068 SLC10A7 0.711 0.269 C0002452 Amelogenesis Imperfecta disease C16;C07 Congenital Abnormality 0.11 1 2018 2018 1 0 BEFREE;HPO amelogenesis imperfecta Slc10a7
984316 84126 ATRIP 0.666 0.692 C4021800 Abnormality of dental enamel group  Anatomical Abnormality 0.1 NA NA NA 0 0 HPO abnormality of dental enamel Atrip
984317 84126 ATRIP 0.666 0.692 C4024202 Reduced number of teeth phenotype  Finding 0.1 NA NA NA 0 0 HPO reduced number of teeth Atrip
985074 84168 ANTXR1 0.584 0.731 C0040458 Unerupted tooth phenotype C07 Finding 0.1 NA NA NA 0 0 HPO unerupted tooth Antxr1
985086 84168 ANTXR1 0.584 0.731 C0239174 Late tooth eruption phenotype  Finding 0.1 NA NA NA 0 0 HPO late tooth eruption Antxr1
985101 84168 ANTXR1 0.584 0.731 C0399526 Class III malocclusion disease C07 Congenital Abnormality 0.1 NA NA NA 0 0 HPO class iii malocclusion Antxr1
985102 84168 ANTXR1 0.584 0.731 C0406723 Growth retardation, Alopecia, Pseudoanodontia and Optic atrophy disease C23;C16;C11;C17;C10;C07 Disease or Syndrome 0.77 0.857 1990 2019 7 6 BEFREE;CLINVAR;CTD_human;GENOMICS_ENGLAND;ORPHANET growth retardation, alopecia, pseudoanodontia and optic atrophy Antxr1
985185 84171 LOXL4 0.65 0.423 C0028880 Odontogenic Tumors group C04 Neoplastic Process 0.01 1 2014 2014 1 0 BEFREE odontogenic tumors Loxl4
986098 84271 POLDIP3 0.76 0.385 C0399526 Class III malocclusion disease C07 Congenital Abnormality 0.01 1 2018 2018 1 0 BEFREE class iii malocclusion Poldip3
986223 84289 ING5 0.617 0.462 C0002448 Ameloblastoma disease C04 Neoplastic Process 0.01 1 2010 2010 1 0 BEFREE ameloblastoma Ing5
986648 84314 TMEM107 0.592 0.692 C1865060 Molar tooth sign on MRI phenotype  Finding 0.1 NA NA NA 0 0 HPO molar tooth sign on mri Tmem107
987293 84441 MAML2 0.592 0.577 C0028879 Odontogenic Cysts disease C04;C05;C07 Disease or Syndrome 0.02 1 2015 2018 2 0 BEFREE odontogenic cysts Maml2
987311 84441 MAML2 0.592 0.577 C0399558 Glandular odontogenic cyst disease C16;C04;C05;C07 Anatomical Abnormality 0.02 0.5 2018 2018 2 0 BEFREE glandular odontogenic cyst Maml2
987850 84502 JPH4 0.89 0.231 C1851841 ECTRODACTYLY, ECTODERMAL DYSPLASIA, AND CLEFT LIP/PALATE SYNDROME 1 disease C16;C17;C05;C07 Disease or Syndrome 0.01 1 2009 2009 1 0 BEFREE ectrodactyly, ectodermal dysplasia, and cleft lip/palate syndrome 1 Jph4
988775 84627 ZNF469 0.584 0.769 C0011436 Dentinogenesis Imperfecta disease C16;C07 Congenital Abnormality 0.1 NA NA NA 0 0 HPO dentinogenesis imperfecta Zfp469
989060 84634 KISS1R 0.515 0.769 C0399352 Developmental absence of tooth disease C16;C07 Congenital Abnormality 0.01 1 2015 2015 1 1 BEFREE developmental absence of tooth Kiss1r
989130 84634 KISS1R 0.515 0.769 C4024202 Reduced number of teeth phenotype  Finding 0.1 NA NA NA 0 0 HPO reduced number of teeth Kiss1r
989880 84667 HES7 0.647 0.538 C1864794 Abnormality of the odontoid process phenotype  Finding 0.1 NA NA NA 0 0 HPO abnormality of the odontoid process Hes7
990149 84679 SLC9A7 0.695 0.577 C0239174 Late tooth eruption phenotype  Finding 0.1 NA NA NA 0 0 HPO late tooth eruption Slc9a7
990613 84701 COX4I2 0.716 0.5 C0011334 Dental caries disease C07 Disease or Syndrome 0.1 NA NA NA 0 0 HPO dental caries Cox4i2
990826 84720 PIGO 0.636 0.615 C0399526 Class III malocclusion disease C07 Congenital Abnormality 0.1 NA NA NA 0 0 HPO class iii malocclusion Pigo
991150 84766 CRACR2A 0.792 0.231 C0600298 Periodontosis disease C07 Disease or Syndrome 0.1 1 2018 2018 1 1 GWASCAT periodontosis Cracr2a
991449 84818 IL17RC 0.633 0.615 C4021800 Abnormality of dental enamel group  Anatomical Abnormality 0.1 NA NA NA 0 0 HPO abnormality of dental enamel Il17rc
992241 84876 ORAI1 0.52 0.808 C0000921 Accidental Falls phenotype  Injury or Poisoning 0.1 NA NA NA 0 0 HPO accidental falls Orai1
992242 84876 ORAI1 0.52 0.808 C0002452 Amelogenesis Imperfecta disease C16;C07 Congenital Abnormality 0.12 1 2017 2018 2 0 BEFREE;HPO amelogenesis imperfecta Orai1
992266 84876 ORAI1 0.52 0.808 C0013575 Ectodermal Dysplasia disease C16;C17 Disease or Syndrome 0.11 1 2017 2017 1 0 BEFREE;HPO ectodermal dysplasia Orai1
992392 84876 ORAI1 0.52 0.808 C1706004 Anhydrotic Ectodermal Dysplasias disease C16;C17 Congenital Abnormality 0.03 1 2009 2018 3 0 BEFREE anhydrotic ectodermal dysplasias Orai1
993037 84919 PPP1R15B 0.722 0.462 C0020608 Hypodontia disease C16;C07 Congenital Abnormality 0.1 NA NA NA 0 0 HPO hypodontia Ppp1r15b
993065 84919 PPP1R15B 0.722 0.462 C4082304 Oligodontia disease  Congenital Abnormality 0.1 NA NA NA 0 0 HPO oligodontia Ppp1r15b
993507 84957 RELT 0.821 0.077 C0002452 Amelogenesis Imperfecta disease C16;C07 Congenital Abnormality 0.32 1 2019 2019 2 0 BEFREE;HPO;MGD amelogenesis imperfecta Relt
993508 84957 RELT 0.821 0.077 C0004277 Tooth Attrition disease C07 Acquired Abnormality 0.01 1 2019 2019 1 0 BEFREE tooth attrition Relt
993509 84957 RELT 0.821 0.077 C0011351 Dental Enamel Hypoplasia disease C16;C07 Disease or Syndrome 0.01 1 2019 2019 1 0 BEFREE dental enamel hypoplasia Relt
993511 84957 RELT 0.821 0.077 C0399367 Amelogenesis imperfecta local hypoplastic form disease C16;C07 Congenital Abnormality 0.3 1 2019 2019 1 0 ORPHANET amelogenesis imperfecta local hypoplastic form Relt
993512 84957 RELT 0.821 0.077 C1863008 Yellow-brown discoloration of the teeth phenotype  Finding 0.1 NA NA NA 0 0 HPO yellow-brown discoloration of the teeth Relt
993513 84957 RELT 0.821 0.077 C4023541 Hypocalcification of dental enamel disease  Disease or Syndrome 0.1 NA NA NA 0 0 HPO hypocalcification of dental enamel Relt
993589 84959 UBASH3B 0.561 0.769 C0399526 Class III malocclusion disease C07 Congenital Abnormality 0.01 1 2019 2019 1 0 BEFREE class iii malocclusion Ubash3b
994032 84992 PIGY 0.628 0.577 C0399526 Class III malocclusion disease C07 Congenital Abnormality 0.1 NA NA NA 0 0 HPO class iii malocclusion Pigyl
994550 85358 SHANK3 0.55 0.731 C0024636 Malocclusion disease C07 Anatomical Abnormality 0.1 NA NA NA 0 0 HPO malocclusion Shank3
994572 85358 SHANK3 0.55 0.731 C0040433 Tooth Crowding phenotype C07 Finding 0.1 NA NA NA 0 0 HPO tooth crowding Shank3
995456 85444 LRRCC1 0.722 0.577 C3714731 Early childhood caries disease C07 Disease or Syndrome 0.01 1 2018 2018 1 0 BEFREE early childhood caries Lrrcc1
995689 85476 GFM1 0.623 0.692 C0038364 Stomatitis, Denture disease C07 Disease or Syndrome 0.01 1 2016 2016 1 0 BEFREE stomatitis, denture Gfm1
997066 89910 UBE3B 0.59 0.692 C0011334 Dental caries disease C07 Disease or Syndrome 0.1 NA NA NA 0 0 HPO dental caries Ube3b
997067 89910 UBE3B 0.59 0.692 C0011998 Diastema of Teeth disease C16;C07 Finding 0.1 NA NA NA 0 0 HPO diastema of teeth Ube3b
997103 89910 UBE3B 0.59 0.692 C0240340 Microdontia (disorder) disease C16;C07 Congenital Abnormality 0.1 NA NA NA 0 0 HPO microdontia (disorder) Ube3b
997392 90161 HS6ST2 0.729 0.423 C0399526 Class III malocclusion disease C07 Congenital Abnormality 0.1 NA NA NA 0 0 HPO class iii malocclusion Hs6st2
997709 90381 TICRR 0.769 0.423 C1865060 Molar tooth sign on MRI phenotype  Finding 0.1 NA NA NA 0 0 CLINVAR molar tooth sign on mri Ticrr
997742 90410 IFT20 0.839 0.231 C2745953 Spondylometaphyseal dysplasia with dentinogenesis imperfecta disease C16;C05;C07 Disease or Syndrome 0.01 1 2019 2019 1 0 BEFREE spondylometaphyseal dysplasia with dentinogenesis imperfecta Ift20
998955 90993 CREB3L1 0.601 0.615 C4024202 Reduced number of teeth phenotype  Finding 0.1 NA NA NA 0 0 HPO reduced number of teeth Creb3l1
999329 91147 TMEM67 0.512 0.769 C1865060 Molar tooth sign on MRI phenotype  Finding 0.1 NA NA NA 0 0 HPO molar tooth sign on mri Tmem67
999404 91179 SCARF2 0.691 0.423 C0040433 Tooth Crowding phenotype C07 Finding 0.1 NA NA NA 0 0 HPO tooth crowding Scarf2
999455 91252 SLC39A13 0.666 0.538 C0020608 Hypodontia disease C16;C07 Congenital Abnormality 0.1 NA NA NA 0 0 HPO hypodontia Slc39a13
999458 91252 SLC39A13 0.666 0.538 C0024636 Malocclusion disease C07 Anatomical Abnormality 0.1 NA NA NA 0 0 HPO malocclusion Slc39a13
999463 91252 SLC39A13 0.666 0.538 C0040427 Tooth Abnormalities group C16;C07 Anatomical Abnormality 0.3 1 2008 2012 2 0 CTD_human tooth abnormalities Slc39a13
999470 91252 SLC39A13 0.666 0.538 C0239174 Late tooth eruption phenotype  Finding 0.1 NA NA NA 0 0 HPO late tooth eruption Slc39a13
999488 91252 SLC39A13 0.666 0.538 C0524730 Odontome disease C16;C07 Congenital Abnormality 0.3 1 2008 2012 2 0 CTD_human odontome Slc39a13
999757 91544 UBXN11 0.659 0.538 C0080233 Tooth Loss disease C07 Acquired Abnormality 0.01 0 2020 2020 1 0 BEFREE tooth loss Ubxn11
999765 91544 UBXN11 0.659 0.538 C0399352 Developmental absence of tooth disease C16;C07 Congenital Abnormality 0.01 0 2020 2020 1 0 BEFREE developmental absence of tooth Ubxn11
1001096 92140 MTDH 0.491 0.769 C0028880 Odontogenic Tumors group C04 Neoplastic Process 0.01 1 2017 2017 1 0 BEFREE odontogenic tumors Mtdh
1001212 92140 MTDH 0.491 0.769 C1708604 Keratocystic Odontogenic Tumor disease C04 Neoplastic Process 0.01 1 2017 2017 1 0 BEFREE keratocystic odontogenic tumor Mtdh
1001570 92344 GORAB 0.647 0.538 C0399526 Class III malocclusion disease C07 Congenital Abnormality 0.1 NA NA NA 0 0 HPO class iii malocclusion Gorab
1002504 92949 ADAMTSL1 0.682 0.654 C0399526 Class III malocclusion disease C07 Congenital Abnormality 0.11 1 2019 2019 1 1 BEFREE;HPO class iii malocclusion Adamtsl1
1002515 92949 ADAMTSL1 0.682 0.654 C1849540 Delayed eruption of permanent teeth phenotype  Finding 0.1 NA NA NA 0 0 HPO delayed eruption of permanent teeth Adamtsl1
1002798 93210 PGAP3 0.628 0.731 C0399526 Class III malocclusion disease C07 Congenital Abnormality 0.1 NA NA NA 0 0 HPO class iii malocclusion Pgap3
1003230 93650 ACP4 0.805 0.269 C0002452 Amelogenesis Imperfecta disease C16;C07 Congenital Abnormality 0.11 1 2017 2019 2 3 BEFREE;CLINVAR;HPO amelogenesis imperfecta Acp4
1003231 93650 ACP4 0.805 0.269 C0011351 Dental Enamel Hypoplasia disease C16;C07 Disease or Syndrome 0.1 NA NA NA 0 0 HPO dental enamel hypoplasia Acp4
1003234 93650 ACP4 0.805 0.269 C0399367 Amelogenesis imperfecta local hypoplastic form disease C16;C07 Congenital Abnormality 0.31 1 2016 2017 2 2 BEFREE;ORPHANET amelogenesis imperfecta local hypoplastic form Acp4
1003237 93650 ACP4 0.805 0.269 C1844813 Widely spaced teeth phenotype  Finding 0.1 NA NA NA 0 0 HPO widely spaced teeth Acp4
1003238 93650 ACP4 0.805 0.269 C4310630 AMELOGENESIS IMPERFECTA, TYPE IJ disease  Congenital Abnormality 0.7 1 2016 2017 2 7 CLINVAR;CTD_human;GENOMICS_ENGLAND;UNIPROT amelogenesis imperfecta, type ij Acp4
1004280 94233 OPN4 0.579 0.769 C0024636 Malocclusion disease C07 Anatomical Abnormality 0.01 1 2019 2019 1 0 BEFREE malocclusion Opn4
1004588 95681 CEP41 0.636 0.5 C1865060 Molar tooth sign on MRI phenotype  Finding 0.1 NA NA NA 0 0 HPO molar tooth sign on mri Cep41
1005671 112744 IL17F 0.48 0.808 C4021800 Abnormality of dental enamel group  Anatomical Abnormality 0.1 NA NA NA 0 0 HPO abnormality of dental enamel Il17f
1005684 112752 IFT43 0.617 0.577 C0013575 Ectodermal Dysplasia disease C16;C17 Disease or Syndrome 0.1 NA NA NA 0 0 HPO ectodermal dysplasia Ift43
1005688 112752 IFT43 0.617 0.577 C0020608 Hypodontia disease C16;C07 Congenital Abnormality 0.1 NA NA NA 0 0 HPO hypodontia Ift43
1005710 112752 IFT43 0.617 0.577 C0235357 Hypoplasia of teeth disease C06;C07 Congenital Abnormality 0.1 NA NA NA 0 0 HPO hypoplasia of teeth Ift43
1005711 112752 IFT43 0.617 0.577 C0240340 Microdontia (disorder) disease C16;C07 Congenital Abnormality 0.1 NA NA NA 0 0 HPO microdontia (disorder) Ift43
1005712 112752 IFT43 0.617 0.577 C0266039 Taurodontism disease C16;C07 Disease or Syndrome 0.1 NA NA NA 0 0 HPO taurodontism Ift43
1005720 112752 IFT43 0.617 0.577 C0432235 CRANIOECTODERMAL DYSPLASIA 1 disease C16;C17;C05 Disease or Syndrome 0.61 1 2011 2018 4 0 BEFREE;CTD_human;GENOMICS_ENGLAND;ORPHANET cranioectodermal dysplasia 1 Ift43
1005733 112752 IFT43 0.617 0.577 C1844813 Widely spaced teeth phenotype  Finding 0.1 NA NA NA 0 0 HPO widely spaced teeth Ift43
1005746 112752 IFT43 0.617 0.577 C3279807 CRANIOECTODERMAL DYSPLASIA 3 disease  Disease or Syndrome 0.3 1 2011 2018 4 0 GENOMICS_ENGLAND cranioectodermal dysplasia 3 Ift43
1005754 112752 IFT43 0.617 0.577 C4021800 Abnormality of dental enamel group  Anatomical Abnormality 0.1 NA NA NA 0 0 HPO abnormality of dental enamel Ift43
1005757 112752 IFT43 0.617 0.577 C4551571 Cranioectodermal dysplasia disease C16;C05;C19 Disease or Syndrome 0.11 1 2011 2011 1 1 BEFREE;CLINVAR cranioectodermal dysplasia Ift43
1006084 113026 PLCD3 0.805 0.462 C3495417 Hemifacial microsomia disease C16;C05 Congenital Abnormality 0.01 1 2018 2018 1 0 BEFREE hemifacial microsomia Plcd3
1006436 113235 SLC46A1 0.606 0.731 C3495417 Hemifacial microsomia disease C16;C05 Congenital Abnormality 0.1 1 2007 2019 13 3 BEFREE hemifacial microsomia Slc46a1
1006461 113246 C12orf57 0.641 0.5 C0040433 Tooth Crowding phenotype C07 Finding 0.1 NA NA NA 0 0 HPO tooth crowding Grcc10
1006468 113246 C12orf57 0.641 0.5 C0235357 Hypoplasia of teeth disease C06;C07 Congenital Abnormality 0.1 NA NA NA 0 0 HPO hypoplasia of teeth Grcc10
1006895 113457 TUBA3D 0.839 0.269 C0162361 Hidrotic Ectodermal Dysplasia disease C16;C17 Disease or Syndrome 0.01 1 1998 1998 1 0 BEFREE hidrotic ectodermal dysplasia Tuba3b
1008155 114548 NLRP3 0.361 0.962 C1852222 Failure of Tooth Eruption, Primary disease C07 Disease or Syndrome 0.01 1 2019 2019 1 0 BEFREE failure of tooth eruption, primary Nlrp3
1010509 116150 NUS1 0.619 0.615 C0020608 Hypodontia disease C16;C07 Congenital Abnormality 0.1 NA NA NA 0 0 HPO hypodontia Nus1
1010850 116442 RAB39B 0.619 0.615 C0239174 Late tooth eruption phenotype  Finding 0.1 NA NA NA 0 0 HPO late tooth eruption Rab39b
1012198 117581 TWIST2 0.518 0.731 C0013575 Ectodermal Dysplasia disease C16;C17 Disease or Syndrome 0.1 NA NA NA 0 0 HPO ectodermal dysplasia Twist2
1012246 117581 TWIST2 0.518 0.731 C0239174 Late tooth eruption phenotype  Finding 0.1 NA NA NA 0 0 HPO late tooth eruption Twist2
1012249 117581 TWIST2 0.518 0.731 C0240340 Microdontia (disorder) disease C16;C07 Congenital Abnormality 0.1 NA NA NA 0 0 HPO microdontia (disorder) Twist2
1012278 117581 TWIST2 0.518 0.731 C0399526 Class III malocclusion disease C07 Congenital Abnormality 0.1 NA NA NA 0 0 HPO class iii malocclusion Twist2
1012307 117581 TWIST2 0.518 0.731 C0812437 Oculo-dento-digital syndrome disease C16;C11;C05;C07 Congenital Abnormality 0.01 1 2011 2011 1 0 BEFREE oculo-dento-digital syndrome Twist2
1012324 117581 TWIST2 0.518 0.731 C1744559 Congenital ectodermal dysplasia of face disease C16;C17 Disease or Syndrome 0.77 1 1963 2016 10 2 BEFREE;CLINVAR;CTD_human;GENOMICS_ENGLAND;ORPHANET;UNIPROT congenital ectodermal dysplasia of face Twist2
1012495 118429 ANTXR2 0.568 0.808 C0040427 Tooth Abnormalities group C16;C07 Anatomical Abnormality 0.1 NA NA NA 0 0 HPO tooth abnormalities Antxr2
1012848 119180 LYZL2 1 0.038 C0011334 Dental caries disease C07 Disease or Syndrome 0.11 1 2013 2014 2 1 BEFREE;GWASCAT;GWASDB dental caries Lyzl1
1013002 120227 CYP2R1 0.563 0.731 C0011351 Dental Enamel Hypoplasia disease C16;C07 Disease or Syndrome 0.1 NA NA NA 0 0 HPO dental enamel hypoplasia Cyp2r1
1013052 120227 CYP2R1 0.563 0.731 C0239174 Late tooth eruption phenotype  Finding 0.1 NA NA NA 0 0 HPO late tooth eruption Cyp2r1
1013610 121278 TPH2 0.546 0.654 C0011351 Dental Enamel Hypoplasia disease C16;C07 Disease or Syndrome 0.01 1 2013 2013 1 0 BEFREE dental enamel hypoplasia Tph2
1013742 121340 SP7 0.711 0.462 C0239174 Late tooth eruption phenotype  Finding 0.1 NA NA NA 0 0 HPO late tooth eruption Sp7
1013945 121512 FGD4 0.678 0.462 C0040435 Tooth Diseases group C07 Disease or Syndrome 0.01 1 2009 2009 1 0 LHGDN tooth diseases Fgd4
1014539 123041 SLC24A4 0.751 0.346 C0002452 Amelogenesis Imperfecta disease C16;C07 Congenital Abnormality 0.12 1 2014 2019 2 0 BEFREE;HPO amelogenesis imperfecta Slc24a4
1014542 123041 SLC24A4 0.751 0.346 C0011334 Dental caries disease C07 Disease or Syndrome 0.1 NA NA NA 0 0 HPO dental caries Slc24a4
1014549 123041 SLC24A4 0.751 0.346 C0399372 Amelogenesis Imperfecta hypomaturation type disease C16;C07 Congenital Abnormality 0.3 1 2014 2014 1 0 ORPHANET amelogenesis imperfecta hypomaturation type Slc24a4
1014550 123041 SLC24A4 0.751 0.346 C0399376 Amelogenesis Imperfecta, Type III disease C16;C07 Disease or Syndrome 0.3 1 2013 2013 1 0 ORPHANET amelogenesis imperfecta, type iii Slc24a4
1014553 123041 SLC24A4 0.751 0.346 C4014578 AMELOGENESIS IMPERFECTA, HYPOMATURATION TYPE, IIA5 disease  Disease or Syndrome 0.7 1 2013 2016 3 3 CLINVAR;CTD_human;GENOMICS_ENGLAND;UNIPROT amelogenesis imperfecta, hypomaturation type, iia5 Slc24a4
1015049 124446 TMEM219 0.76 0.269 C0011334 Dental caries disease C07 Disease or Syndrome 0.1 1 2019 2019 1 1 GWASCAT dental caries Tmem219
1015408 124590 USH1G 0.659 0.346 C4021800 Abnormality of dental enamel group  Anatomical Abnormality 0.1 NA NA NA 0 0 HPO abnormality of dental enamel Ush1g
1016167 126695 KDF1 0.729 0.269 C0013575 Ectodermal Dysplasia disease C16;C17 Disease or Syndrome 0.01 1 2017 2017 1 0 BEFREE ectodermal dysplasia Kdf1
1016169 126695 KDF1 0.729 0.269 C0020608 Hypodontia disease C16;C07 Congenital Abnormality 0.1 NA NA NA 0 0 HPO hypodontia Kdf1
1016173 126695 KDF1 0.729 0.269 C0040427 Tooth Abnormalities group C16;C07 Anatomical Abnormality 0.1 NA NA NA 0 0 HPO tooth abnormalities Kdf1
1016183 126695 KDF1 0.729 0.269 C0265331 Autosomal dominant hypohidrotic ectodermal dysplasia syndrome (disorder) disease C16;C17 Disease or Syndrome 0.3 1 2017 2017 1 0 ORPHANET autosomal dominant hypohidrotic ectodermal dysplasia syndrome (disorder) Kdf1
1016184 126695 KDF1 0.729 0.269 C0266052 Precocious exfoliation of primary tooth phenotype C07 Finding 0.1 NA NA NA 0 0 HPO precocious exfoliation of primary tooth Kdf1
1016196 126695 KDF1 0.729 0.269 C4310616 ECTODERMAL DYSPLASIA 12, HYPOHIDROTIC/HAIR/TOOTH/NAIL TYPE disease  Disease or Syndrome 0.5 1 2017 2017 1 1 CTD_human;UNIPROT ectodermal dysplasia 12, hypohidrotic/hair/tooth/nail type Kdf1
1016679 128178 EDARADD 0.638 0.462 C0013575 Ectodermal Dysplasia disease C16;C17 Disease or Syndrome 0.11 1 2009 2009 1 0 BEFREE;HPO ectodermal dysplasia Edaradd
1016681 128178 EDARADD 0.638 0.462 C0020608 Hypodontia disease C16;C07 Congenital Abnormality 0.42 1 2011 2013 2 0 BEFREE;HPO;ORPHANET hypodontia Edaradd
1016690 128178 EDARADD 0.638 0.462 C0040427 Tooth Abnormalities group C16;C07 Anatomical Abnormality 0.1 NA NA NA 0 0 HPO tooth abnormalities Edaradd
1016696 128178 EDARADD 0.638 0.462 C0235357 Hypoplasia of teeth disease C06;C07 Congenital Abnormality 0.1 NA NA NA 0 0 HPO hypoplasia of teeth Edaradd
1016698 128178 EDARADD 0.638 0.462 C0240340 Microdontia (disorder) disease C16;C07 Congenital Abnormality 0.1 NA NA NA 0 0 HPO microdontia (disorder) Edaradd
1016699 128178 EDARADD 0.638 0.462 C0265331 Autosomal dominant hypohidrotic ectodermal dysplasia syndrome (disorder) disease C16;C17 Disease or Syndrome 0.3 NA NA NA 0 0 ORPHANET autosomal dominant hypohidrotic ectodermal dysplasia syndrome (disorder) Edaradd
1016700 128178 EDARADD 0.638 0.462 C0266037 Peg-shaped teeth disease C16;C07 Congenital Abnormality 0.1 NA NA NA 0 0 HPO peg-shaped teeth Edaradd
1016701 128178 EDARADD 0.638 0.462 C0266052 Precocious exfoliation of primary tooth phenotype C07 Finding 0.1 NA NA NA 0 0 HPO precocious exfoliation of primary tooth Edaradd
1016702 128178 EDARADD 0.638 0.462 C0399352 Developmental absence of tooth disease C16;C07 Congenital Abnormality 0.1 NA NA NA 0 0 HPO developmental absence of tooth Edaradd
1016703 128178 EDARADD 0.638 0.462 C0406702 Ectodermal Dysplasia, Hypohidrotic, Autosomal Recessive disease C16;C17 Congenital Abnormality 0.51 1 2011 2011 1 0 BEFREE;CTD_human;ORPHANET ectodermal dysplasia, hypohidrotic, autosomal recessive Edaradd
1016709 128178 EDARADD 0.638 0.462 C1290508 Abnormal number of teeth phenotype C16;C07 Finding 0.1 NA NA NA 0 0 HPO abnormal number of teeth Edaradd
1016710 128178 EDARADD 0.638 0.462 C1706004 Anhydrotic Ectodermal Dysplasias disease C16;C17 Congenital Abnormality 0.02 1 2007 2011 2 0 BEFREE anhydrotic ectodermal dysplasias Edaradd
1016711 128178 EDARADD 0.638 0.462 C1720965 Ectodermal Dysplasia 3, Anhidrotic disease C16;C17 Congenital Abnormality 0.3 NA NA NA 0 0 CTD_human ectodermal dysplasia 3, anhidrotic Edaradd
1016728 128178 EDARADD 0.638 0.462 C3539920 ECTODERMAL DYSPLASIA 11B, HYPOHIDROTIC/HAIR/TOOTH TYPE, AUTOSOMAL RECESSIVE disease  Disease or Syndrome 0.7 0.857 2002 2019 14 3 BEFREE;CLINVAR;GENOMICS_ENGLAND;UNIPROT ectodermal dysplasia 11b, hypohidrotic/hair/tooth type, autosomal recessive Edaradd
1016729 128178 EDARADD 0.638 0.462 C3541517 ECTODERMAL DYSPLASIA 11A, HYPOHIDROTIC/HAIR/TOOTH TYPE, AUTOSOMAL DOMINANT disease  Disease or Syndrome 0.8 0.857 2005 2019 14 2 BEFREE;CLINVAR;CTD_human;GENOMICS_ENGLAND;UNIPROT ectodermal dysplasia 11a, hypohidrotic/hair/tooth type, autosomal dominant Edaradd
1016732 128178 EDARADD 0.638 0.462 C3887494 ECTODERMAL DYSPLASIA 10B, HYPOHIDROTIC/HAIR/TOOTH TYPE, AUTOSOMAL RECESSIVE disease C16;C17 Disease or Syndrome 0.2 0.818 2005 2019 11 3 BEFREE;CLINVAR ectodermal dysplasia 10b, hypohidrotic/hair/tooth type, autosomal recessive Edaradd
1016733 128178 EDARADD 0.638 0.462 C3888065 ECTODERMAL DYSPLASIA 10A, HYPOHIDROTIC/HAIR/NAIL TYPE, AUTOSOMAL DOMINANT disease  Disease or Syndrome 0.1 0.818 2005 2019 11 0 BEFREE ectodermal dysplasia 10a, hypohidrotic/hair/nail type, autosomal dominant Edaradd
1016737 128178 EDARADD 0.638 0.462 C4082304 Oligodontia disease  Congenital Abnormality 0.42 1 2011 2013 2 0 BEFREE;HPO;ORPHANET oligodontia Edaradd
1016739 128178 EDARADD 0.638 0.462 C4310894 ECTODERMAL DYSPLASIA 11B, HYPOHIDROTIC/HAIR/TOOTH TYPE, AUTOSOMAL DOMINANT disease  Disease or Syndrome 0.1 NA NA NA 0 1 CLINVAR ectodermal dysplasia 11b, hypohidrotic/hair/tooth type, autosomal dominant Edaradd
1017269 128674 PROKR2 0.538 0.731 C4024202 Reduced number of teeth phenotype  Finding 0.1 NA NA NA 0 0 HPO reduced number of teeth Prokr2
1017669 129607 CMPK2 0.663 0.615 C0043154 Dental White Spot disease C07 Disease or Syndrome 0.01 1 2017 2017 1 0 BEFREE dental white spot Cmpk2
1018994 131450 CD200R1 0.623 0.769 C1851841 ECTRODACTYLY, ECTODERMAL DYSPLASIA, AND CLEFT LIP/PALATE SYNDROME 1 disease C16;C17;C05;C07 Disease or Syndrome 0.01 1 2013 2013 1 0 BEFREE ectrodactyly, ectodermal dysplasia, and cleft lip/palate syndrome 1 Cd200r1
1019239 132320 SCLT1 0.663 0.577 C3714731 Early childhood caries disease C07 Disease or Syndrome 0.01 1 2018 2018 1 0 BEFREE early childhood caries Sclt1
1019348 132884 EVC2 0.585 0.692 C0011351 Dental Enamel Hypoplasia disease C16;C07 Disease or Syndrome 0.01 1 2017 2017 1 0 BEFREE dental enamel hypoplasia Evc2
1019351 132884 EVC2 0.585 0.692 C0013575 Ectodermal Dysplasia disease C16;C17 Disease or Syndrome 0.1 NA NA NA 0 0 HPO ectodermal dysplasia Evc2
1019360 132884 EVC2 0.585 0.692 C0020608 Hypodontia disease C16;C07 Congenital Abnormality 0.1 NA NA NA 0 0 HPO hypodontia Evc2
1019364 132884 EVC2 0.585 0.692 C0027443 Natal Teeth phenotype  Finding 0.1 NA NA NA 0 0 HPO natal teeth Evc2
1019366 132884 EVC2 0.585 0.692 C0040427 Tooth Abnormalities group C16;C07 Anatomical Abnormality 0.02 1 2009 2017 2 0 BEFREE tooth abnormalities Evc2
1019377 132884 EVC2 0.585 0.692 C0239174 Late tooth eruption phenotype  Finding 0.1 NA NA NA 0 0 HPO late tooth eruption Evc2
1019379 132884 EVC2 0.585 0.692 C0240340 Microdontia (disorder) disease C16;C07 Congenital Abnormality 0.1 NA NA NA 0 0 HPO microdontia (disorder) Evc2
1019384 132884 EVC2 0.585 0.692 C0266037 Peg-shaped teeth disease C16;C07 Congenital Abnormality 0.1 NA NA NA 0 0 HPO peg-shaped teeth Evc2
1019385 132884 EVC2 0.585 0.692 C0266054 Premature tooth eruption phenotype  Finding 0.1 NA NA NA 0 0 HPO premature tooth eruption Evc2
1019746 133482 SLCO6A1 0.412 0.885 C0026618 Dental Fluorosis, Acquired disease C07 Disease or Syndrome 0.01 1 2017 2017 1 0 BEFREE dental fluorosis, acquired Slco6c1
1020007 133482 SLCO6A1 0.412 0.885 C3665629 Dental fluorosis disease  Congenital Abnormality 0.01 1 2017 2017 1 0 BEFREE dental fluorosis Slco6c1
1020220 134218 DNAJC21 0.606 0.731 C0002452 Amelogenesis Imperfecta disease C16;C07 Congenital Abnormality 0.1 NA NA NA 0 0 HPO amelogenesis imperfecta Dnajc21
1020227 134218 DNAJC21 0.606 0.731 C0011334 Dental caries disease C07 Disease or Syndrome 0.1 NA NA NA 0 0 HPO dental caries Dnajc21
1020228 134218 DNAJC21 0.606 0.731 C0011351 Dental Enamel Hypoplasia disease C16;C07 Disease or Syndrome 0.1 NA NA NA 0 0 HPO dental enamel hypoplasia Dnajc21
1020264 134218 DNAJC21 0.606 0.731 C0240340 Microdontia (disorder) disease C16;C07 Congenital Abnormality 0.1 NA NA NA 0 0 HPO microdontia (disorder) Dnajc21
1021002 136647 MPLKIP 0.604 0.654 C0011334 Dental caries disease C07 Disease or Syndrome 0.1 NA NA NA 0 0 HPO dental caries Gm7102
1021003 136647 MPLKIP 0.604 0.654 C0011351 Dental Enamel Hypoplasia disease C16;C07 Disease or Syndrome 0.1 NA NA NA 0 0 HPO dental enamel hypoplasia Gm7102
1021467 137872 ADHFE1 0.76 0.346 C0011334 Dental caries disease C07 Disease or Syndrome 0.01 1 2014 2014 1 0 BEFREE dental caries Adhfe1
1021472 137872 ADHFE1 0.76 0.346 C0333519 Caries (morphologic abnormality) disease C23 Disease or Syndrome 0.01 1 2014 2014 1 0 BEFREE caries (morphologic abnormality) Adhfe1
1021889 139285 AMER1 0.57 0.654 C0024636 Malocclusion disease C07 Anatomical Abnormality 0.1 NA NA NA 0 0 HPO malocclusion Amer1
1021894 139285 AMER1 0.57 0.654 C0027443 Natal Teeth phenotype  Finding 0.1 NA NA NA 0 0 HPO natal teeth Amer1
1021904 139285 AMER1 0.57 0.654 C0040433 Tooth Crowding phenotype C07 Finding 0.1 NA NA NA 0 0 HPO tooth crowding Amer1
1021920 139285 AMER1 0.57 0.654 C0239174 Late tooth eruption phenotype  Finding 0.1 NA NA NA 0 0 HPO late tooth eruption Amer1
1022045 139411 PTCHD1 0.678 0.385 C0239174 Late tooth eruption phenotype  Finding 0.1 NA NA NA 0 0 HPO late tooth eruption Ptchd1
1024548 144453 BEST3 0.792 0.308 C0399526 Class III malocclusion disease C07 Congenital Abnormality 0.01 1 2019 2019 1 0 BEFREE class iii malocclusion Best3
1024884 145173 B3GLCT 0.554 0.731 C1844813 Widely spaced teeth phenotype  Finding 0.1 NA NA NA 0 0 HPO widely spaced teeth B3glct
1025566 145873 MESP2 0.653 0.462 C1864794 Abnormality of the odontoid process phenotype  Finding 0.1 NA NA NA 0 0 HPO abnormality of the odontoid process Mesp2
1025730 146059 CDAN1 0.61 0.731 C0004277 Tooth Attrition disease C07 Acquired Abnormality 0.01 1 2020 2020 1 0 BEFREE tooth attrition Cdan1
1026461 147372 CCBE1 0.585 0.769 C0020608 Hypodontia disease C16;C07 Congenital Abnormality 0.1 NA NA NA 0 0 HPO hypodontia Ccbe1
1026482 147372 CCBE1 0.585 0.769 C0040427 Tooth Abnormalities group C16;C07 Anatomical Abnormality 0.1 NA NA NA 0 0 HPO tooth abnormalities Ccbe1
1026483 147372 CCBE1 0.585 0.769 C0040457 Tooth, Supernumerary phenotype C16;C07 Finding 0.1 NA NA NA 0 0 HPO tooth, supernumerary Ccbe1
1026494 147372 CCBE1 0.585 0.769 C0239174 Late tooth eruption phenotype  Finding 0.1 NA NA NA 0 0 HPO late tooth eruption Ccbe1
1026559 147372 CCBE1 0.585 0.769 C4024202 Reduced number of teeth phenotype  Finding 0.1 NA NA NA 0 0 HPO reduced number of teeth Ccbe1
1026561 147372 CCBE1 0.585 0.769 C4082304 Oligodontia disease  Congenital Abnormality 0.1 NA NA NA 0 0 HPO oligodontia Ccbe1
1028042 149461 CLDN19 0.659 0.423 C0002452 Amelogenesis Imperfecta disease C16;C07 Congenital Abnormality 0.01 1 2017 2017 1 0 BEFREE amelogenesis imperfecta Cldn19
1028507 150468 CKAP2L 0.666 0.577 C0240340 Microdontia (disorder) disease C16;C07 Congenital Abnormality 0.1 NA NA NA 0 0 HPO microdontia (disorder) Ckap2l
1029713 152100 CMC1 0.711 0.308 C0004277 Tooth Attrition disease C07 Acquired Abnormality 0.01 1 2017 2017 1 0 BEFREE tooth attrition Cmc1
1030036 152816 ODAPH 0.839 0.077 C0002452 Amelogenesis Imperfecta disease C16;C07 Congenital Abnormality 0.12 1 2012 2016 2 0 BEFREE;HPO amelogenesis imperfecta Odaph
1030037 152816 ODAPH 0.839 0.077 C0011351 Dental Enamel Hypoplasia disease C16;C07 Disease or Syndrome 0.1 NA NA NA 0 0 HPO dental enamel hypoplasia Odaph
1030038 152816 ODAPH 0.839 0.077 C0399372 Amelogenesis Imperfecta hypomaturation type disease C16;C07 Congenital Abnormality 0.3 1 2012 2012 1 0 ORPHANET amelogenesis imperfecta hypomaturation type Odaph
1030039 152816 ODAPH 0.839 0.077 C3553830 AMELOGENESIS IMPERFECTA, HYPOMATURATION TYPE, IIA4 disease  Disease or Syndrome 0.6 1 2012 2012 1 5 CLINVAR;CTD_human;GENOMICS_ENGLAND amelogenesis imperfecta, hypomaturation type, iia4 Odaph
1030040 152816 ODAPH 0.839 0.077 C3665628 Hypomineralization of enamel of tooth disease C16;C07 Disease or Syndrome 0.1 NA NA NA 0 0 HPO hypomineralization of enamel of tooth Odaph
1030041 152816 ODAPH 0.839 0.077 C4478871 Hypomineralized amelogenesis imperfecta phenotype  Finding 0.3 1 2012 2012 1 0 GENOMICS_ENGLAND hypomineralized amelogenesis imperfecta Odaph
1030336 153241 CEP120 0.564 0.731 C0027443 Natal Teeth phenotype  Finding 0.1 NA NA NA 0 0 HPO natal teeth Cep120
1030425 153241 CEP120 0.564 0.731 C1865060 Molar tooth sign on MRI phenotype  Finding 0.1 NA NA NA 0 0 HPO molar tooth sign on mri Cep120
1030629 154215 NKAIN2 0.716 0.462 C0600298 Periodontosis disease C07 Disease or Syndrome 0.1 1 2013 2013 1 1 GWASCAT periodontosis Nkain2
1031333 157680 VPS13B 0.579 0.769 C0011334 Dental caries disease C07 Disease or Syndrome 0.1 NA NA NA 0 1 CLINVAR dental caries Vps13b
1031389 157680 VPS13B 0.579 0.769 C0266036 Macrodontia disease C16;C07 Congenital Abnormality 0.1 NA NA NA 0 0 HPO macrodontia Vps13b
1031425 157680 VPS13B 0.579 0.769 C1835095 Macrodontia of permanent maxillary central incisor phenotype  Finding 0.1 NA NA NA 0 0 HPO macrodontia of permanent maxillary central incisor Vps13b
1031472 157680 VPS13B 0.579 0.769 C4024202 Reduced number of teeth phenotype  Finding 0.1 NA NA NA 0 0 HPO reduced number of teeth Vps13b
1031776 158471 PRUNE2 0.716 0.346 C0011334 Dental caries disease C07 Disease or Syndrome 0.1 1 2019 2019 1 0 GWASCAT dental caries Prune2
1032343 160418 TMTC3 0.636 0.538 C0011334 Dental caries disease C07 Disease or Syndrome 0.01 1 2017 2017 1 0 BEFREE dental caries Tmtc3
1032952 162333 MARCHF10 0.716 0.5 C0002448 Ameloblastoma disease C04 Neoplastic Process 0.01 1 2019 2019 1 0 BEFREE ameloblastoma Marchf10
1033088 162514 TRPV3 0.61 0.577 C0011334 Dental caries disease C07 Disease or Syndrome 0.1 NA NA NA 0 0 HPO dental caries Trpv3
1033096 162514 TRPV3 0.61 0.577 C0020608 Hypodontia disease C16;C07 Congenital Abnormality 0.1 NA NA NA 0 0 HPO hypodontia Trpv3
1033228 163175 LGI4 0.678 0.308 C0040433 Tooth Crowding phenotype C07 Finding 0.1 NA NA NA 0 0 HPO tooth crowding Lgi4
1034032 166378 SPATA5 0.67 0.654 C1844813 Widely spaced teeth phenotype  Finding 0.1 NA NA NA 0 1 CLINVAR widely spaced teeth Spata5
1034224 166929 SGMS2 0.653 0.538 C0011334 Dental caries disease C07 Disease or Syndrome 0.1 NA NA NA 0 0 HPO dental caries Sgms2
1035059 170302 ARX 0.516 0.654 C0239174 Late tooth eruption phenotype  Finding 0.1 NA NA NA 0 0 HPO late tooth eruption Arx
1036815 197131 UBR1 0.612 0.731 C0020608 Hypodontia disease C16;C07 Congenital Abnormality 0.1 NA NA NA 0 0 HPO hypodontia Ubr1
1036836 197131 UBR1 0.612 0.731 C0239174 Late tooth eruption phenotype  Finding 0.1 NA NA NA 0 0 HPO late tooth eruption Ubr1
1036838 197131 UBR1 0.612 0.731 C0240340 Microdontia (disorder) disease C16;C07 Congenital Abnormality 0.1 NA NA NA 0 0 HPO microdontia (disorder) Ubr1
1036856 197131 UBR1 0.612 0.731 C1290511 Anodontia of Permanent Dentition disease C16;C07 Congenital Abnormality 0.1 NA NA NA 0 0 HPO anodontia of permanent dentition Ubr1
1036867 197131 UBR1 0.612 0.731 C1855694 Hypoplasia of the primary teeth phenotype  Finding 0.1 NA NA NA 0 0 HPO hypoplasia of the primary teeth Ubr1
1036887 197131 UBR1 0.612 0.731 C4082304 Oligodontia disease  Congenital Abnormality 0.1 NA NA NA 0 0 HPO oligodontia Ubr1
1037355 200162 SPAG17 0.769 0.308 C0432235 CRANIOECTODERMAL DYSPLASIA 1 disease C16;C17;C05 Disease or Syndrome 0.01 1 2018 2018 1 1 BEFREE cranioectodermal dysplasia 1 Spag17
1037358 200162 SPAG17 0.769 0.308 C3150874 CRANIOECTODERMAL DYSPLASIA 2 disease  Disease or Syndrome 0.1 NA NA NA 0 1 CLINVAR cranioectodermal dysplasia 2 Spag17
1037361 200162 SPAG17 0.769 0.308 C4551571 Cranioectodermal dysplasia disease C16;C05;C19 Disease or Syndrome 0.01 1 2018 2018 1 1 BEFREE cranioectodermal dysplasia Spag17
1037935 200894 ARL13B 0.631 0.538 C1865060 Molar tooth sign on MRI phenotype  Finding 0.1 NA NA NA 0 0 HPO molar tooth sign on mri Arl13b
1038134 201163 FLCN 0.537 0.885 C0024636 Malocclusion disease C07 Anatomical Abnormality 0.1 NA NA NA 0 0 HPO malocclusion Flcn
1038155 201163 FLCN 0.537 0.885 C0040433 Tooth Crowding phenotype C07 Finding 0.1 NA NA NA 0 0 HPO tooth crowding Flcn
1038187 201163 FLCN 0.537 0.885 C0399526 Class III malocclusion disease C07 Congenital Abnormality 0.1 NA NA NA 0 0 HPO class iii malocclusion Flcn
1038685 202500 TCTE1 0.931 0.115 C0008928 Cleidocranial Dysplasia disease C16;C05 Disease or Syndrome 0.01 1 1995 1995 1 0 BEFREE cleidocranial dysplasia Tcte1
1040864 221037 JMJD1C 0.517 0.769 C0011334 Dental caries disease C07 Disease or Syndrome 0.1 NA NA NA 0 0 HPO dental caries Jmjd1c
1041046 221037 JMJD1C 0.517 0.769 C4021800 Abnormality of dental enamel group  Anatomical Abnormality 0.1 NA NA NA 0 0 HPO abnormality of dental enamel Jmjd1c
1041436 221458 KIF6 0.729 0.385 C1456145 Dental caries of smooth surface disease C07 Disease or Syndrome 0.1 1 2014 2014 1 1 GWASCAT dental caries of smooth surface Kif6
1041774 221895 JAZF1 0.582 0.654 C1851841 ECTRODACTYLY, ECTODERMAL DYSPLASIA, AND CLEFT LIP/PALATE SYNDROME 1 disease C16;C17;C05;C07 Disease or Syndrome 0.01 1 2016 2016 1 0 BEFREE ectrodactyly, ectodermal dysplasia, and cleft lip/palate syndrome 1 Jazf1
1042026 222229 LRWD1 0.792 0.269 C0011334 Dental caries disease C07 Disease or Syndrome 0.06 1 2017 2020 6 0 BEFREE dental caries Lrwd1
1042031 222229 LRWD1 0.792 0.269 C0333519 Caries (morphologic abnormality) disease C23 Disease or Syndrome 0.04 1 2017 2018 4 0 BEFREE caries (morphologic abnormality) Lrwd1
1042050 222255 ATXN7L1 0.89 0.154 C0011334 Dental caries disease C07 Disease or Syndrome 0.1 1 2013 2013 1 1 GWASCAT;GWASDB dental caries Atxn7l1
1042527 245972 ATP6V0D2 0.751 0.385 C0026618 Dental Fluorosis, Acquired disease C07 Disease or Syndrome 0.01 1 2017 2017 1 0 BEFREE dental fluorosis, acquired Atp6v0d2
1043724 253738 EBF3 0.595 0.731 C0020608 Hypodontia disease C16;C07 Congenital Abnormality 0.1 NA NA NA 0 1 CLINVAR hypodontia Ebf3
1044884 255928 SYT14 0.716 0.346 C0011334 Dental caries disease C07 Disease or Syndrome 0.1 1 2019 2019 1 1 GWASCAT dental caries Syt14
1045242 256764 WDR72 0.716 0.385 C0002452 Amelogenesis Imperfecta disease C16;C07 Congenital Abnormality 0.38 1 2009 2019 8 1 BEFREE;CLINVAR;HPO;MGD amelogenesis imperfecta Wdr72
1045245 256764 WDR72 0.716 0.385 C0011430 Dentin Dysplasia disease C16;C07 Disease or Syndrome 0.2 1 2014 2014 1 0 MGD dentin dysplasia Wdr72
1045246 256764 WDR72 0.716 0.385 C0011436 Dentinogenesis Imperfecta disease C16;C07 Congenital Abnormality 0.2 1 2014 2014 1 0 MGD dentinogenesis imperfecta Wdr72
1045255 256764 WDR72 0.716 0.385 C0028878 Odontogenesis Imperfecta disease C16;C07 Congenital Abnormality 0.2 1 2014 2014 1 0 MGD odontogenesis imperfecta Wdr72
1045263 256764 WDR72 0.716 0.385 C0399372 Amelogenesis Imperfecta hypomaturation type disease C16;C07 Congenital Abnormality 0.3 1 2009 2009 1 0 ORPHANET amelogenesis imperfecta hypomaturation type Wdr72
1045266 256764 WDR72 0.716 0.385 C0868847 Hereditary disturbances in tooth structure, not elsewhere classified in ICD10CM disease  Congenital Abnormality 0.2 1 2014 2014 1 0 MGD hereditary disturbances in tooth structure, not elsewhere classified in icd10cm Wdr72
1045270 256764 WDR72 0.716 0.385 C2750771 Amelogenesis Imperfecta, Hypomaturation Type, Iia3 disease C16;C07 Disease or Syndrome 0.8 1 2009 2018 4 5 CLINVAR;CTD_human;GENOMICS_ENGLAND;MGD amelogenesis imperfecta, hypomaturation type, iia3 Wdr72
1045271 256764 WDR72 0.716 0.385 C2981132 Shell teeth disease C16;C07 Congenital Abnormality 0.2 1 2014 2014 1 0 MGD shell teeth Wdr72
1045272 256764 WDR72 0.716 0.385 C4023540 Hypomature dental enamel phenotype  Finding 0.1 NA NA NA 0 0 HPO hypomature dental enamel Wdr72
1048210 283297 OR10A4 0.54 0.808 C0011389 Dental Plaque phenotype C07 Disease or Syndrome 0.01 1 1999 1999 1 0 BEFREE dental plaque Olfr17
1048458 283446 MYO1H 0.751 0.385 C0024636 Malocclusion disease C07 Anatomical Abnormality 0.01 1 2014 2014 1 0 BEFREE malocclusion Myo1h
1048468 283446 MYO1H 0.751 0.385 C0399526 Class III malocclusion disease C07 Congenital Abnormality 0.03 1 2012 2018 3 1 BEFREE class iii malocclusion Myo1h
1048637 283463 MUC19 0.736 0.615 C0011334 Dental caries disease C07 Disease or Syndrome 0.01 1 2015 2015 1 0 BEFREE dental caries Muc19
1048645 283463 MUC19 0.736 0.615 C0333519 Caries (morphologic abnormality) disease C23 Disease or Syndrome 0.01 1 2015 2015 1 0 BEFREE caries (morphologic abnormality) Muc19
1049277 284058 KANSL1 0.592 0.731 C1844813 Widely spaced teeth phenotype  Finding 0.1 NA NA NA 0 1 CLINVAR;HPO widely spaced teeth Kansl1
1049418 284098 PIGW 0.633 0.654 C0399526 Class III malocclusion disease C07 Congenital Abnormality 0.1 NA NA NA 0 0 HPO class iii malocclusion Pigw
1049504 284111 SLC13A5 0.608 0.577 C0002452 Amelogenesis Imperfecta disease C16;C07 Congenital Abnormality 0.11 1 2017 2017 1 0 BEFREE;HPO amelogenesis imperfecta Slc13a5
1049519 284111 SLC13A5 0.608 0.577 C0020608 Hypodontia disease C16;C07 Congenital Abnormality 0.1 NA NA NA 0 0 HPO hypodontia Slc13a5
1049554 284111 SLC13A5 0.608 0.577 C0239174 Late tooth eruption phenotype  Finding 0.1 NA NA NA 0 0 HPO late tooth eruption Slc13a5
1049593 284111 SLC13A5 0.608 0.577 C1863008 Yellow-brown discoloration of the teeth phenotype  Finding 0.1 NA NA NA 0 0 HPO yellow-brown discoloration of the teeth Slc13a5
1049601 284111 SLC13A5 0.608 0.577 C4014621 EPILEPTIC ENCEPHALOPATHY, EARLY INFANTILE, 25, WITH AMELOGENESIS IMPERFECTA disease  Disease or Syndrome 0.7 1 2014 2017 7 6 CLINVAR;CTD_human;GENOMICS_ENGLAND;UNIPROT epileptic encephalopathy, early infantile, 25, with amelogenesis imperfecta Slc13a5
1049704 284119 CAVIN1 0.559 0.654 C0399526 Class III malocclusion disease C07 Congenital Abnormality 0.1 NA NA NA 0 0 HPO class iii malocclusion Cavin1
1049922 284252 KCTD1 0.682 0.615 C0239174 Late tooth eruption phenotype  Finding 0.1 NA NA NA 0 0 HPO late tooth eruption Kctd1
1049933 284252 KCTD1 0.682 0.615 C1290511 Anodontia of Permanent Dentition disease C16;C07 Congenital Abnormality 0.1 NA NA NA 0 0 HPO anodontia of permanent dentition Kctd1
1050131 284358 MAMSTR 0.792 0.115 C0011334 Dental caries disease C07 Disease or Syndrome 0.1 1 2019 2019 1 1 GWASCAT dental caries Mamstr
1050547 284654 RSPO1 0.593 0.731 C1969738 Premature loss of permanent teeth phenotype  Finding 0.1 NA NA NA 0 0 HPO premature loss of permanent teeth Rspo1
1050900 285025 CCDC141 0.666 0.538 C4024202 Reduced number of teeth phenotype  Finding 0.1 NA NA NA 0 0 HPO reduced number of teeth Ccdc141
1050944 285051 STPG4 0.659 0.577 C1882989 Secondary caries disease C07 Disease or Syndrome 0.01 1 2018 2018 1 0 BEFREE secondary caries Stpg4
1051699 285590 SH3PXD2B 0.631 0.577 C0024636 Malocclusion disease C07 Anatomical Abnormality 0.1 NA NA NA 0 0 HPO malocclusion Sh3pxd2b
1051717 285590 SH3PXD2B 0.631 0.577 C0232513 Premature tooth loss phenotype C07 Finding 0.1 NA NA NA 0 0 HPO premature tooth loss Sh3pxd2b
1051718 285590 SH3PXD2B 0.631 0.577 C0239174 Late tooth eruption phenotype  Finding 0.1 NA NA NA 0 0 HPO late tooth eruption Sh3pxd2b
1051727 285590 SH3PXD2B 0.631 0.577 C0399526 Class III malocclusion disease C07 Congenital Abnormality 0.1 NA NA NA 0 0 HPO class iii malocclusion Sh3pxd2b
1052229 286077 FAM83H 0.686 0.269 C0002448 Ameloblastoma disease C04 Neoplastic Process 0.01 1 2016 2016 1 0 BEFREE ameloblastoma Fam83h
1052230 286077 FAM83H 0.686 0.269 C0002452 Amelogenesis Imperfecta disease C16;C07 Congenital Abnormality 0.5 1 2008 2018 15 3 BEFREE;CTD_human;HPO;LHGDN amelogenesis imperfecta Fam83h
1052236 286077 FAM83H 0.686 0.269 C0024636 Malocclusion disease C07 Anatomical Abnormality 0.1 NA NA NA 0 0 HPO malocclusion Fam83h
1052237 286077 FAM83H 0.686 0.269 C0026618 Dental Fluorosis, Acquired disease C07 Disease or Syndrome 0.01 1 2018 2018 1 0 BEFREE dental fluorosis, acquired Fam83h
1052247 286077 FAM83H 0.686 0.269 C0399376 Amelogenesis Imperfecta, Type III disease C16;C07 Disease or Syndrome 0.75 1 2008 2017 6 13 BEFREE;CLINVAR;CTD_human;GENOMICS_ENGLAND;ORPHANET;UNIPROT amelogenesis imperfecta, type iii Fam83h
1052730 286887 KRT6C 0.751 0.269 C0011334 Dental caries disease C07 Disease or Syndrome 0.01 1 2018 2018 1 0 BEFREE dental caries Gm5414
1052807 317662 FAM149B1 0.663 0.423 C1865060 Molar tooth sign on MRI phenotype  Finding 0.1 NA NA NA 0 0 HPO molar tooth sign on mri Fam149b
1054292 339541 ARMH1 0.553 0.692 C0002448 Ameloblastoma disease C04 Neoplastic Process 0.01 1 2019 2019 1 0 BEFREE ameloblastoma Armh1
1055701 341208 HEPHL1 0.792 0.231 C0240340 Microdontia (disorder) disease C16;C07 Congenital Abnormality 0.1 NA NA NA 0 0 HPO microdontia (disorder) Hephl1
1055749 341640 FREM2 0.566 0.577 C0024636 Malocclusion disease C07 Anatomical Abnormality 0.1 NA NA NA 0 0 HPO malocclusion Frem2
1055756 341640 FREM2 0.566 0.577 C0040433 Tooth Crowding phenotype C07 Finding 0.1 NA NA NA 0 0 HPO tooth crowding Frem2
1057142 346562 GNAT3 0.821 0.231 C0011334 Dental caries disease C07 Disease or Syndrome 0.01 1 2010 2010 1 0 BEFREE dental caries Gnat3
1058001 348980 HCN1 0.564 0.654 C0011406 Dental Pulp Exposure disease C07 Disease or Syndrome 0.2 1 2007 2007 1 0 RGD dental pulp exposure Hcn1
1058016 348980 HCN1 0.564 0.654 C0020608 Hypodontia disease C16;C07 Congenital Abnormality 0.1 NA NA NA 0 0 HPO hypodontia Hcn1
1058949 360203 GLT6D1 0.861 0.038 C0600298 Periodontosis disease C07 Disease or Syndrome 0.1 1 2010 2010 1 1 GWASCAT periodontosis Glt6d1
1059122 373156 GSTK1 0.412 0.885 C0026618 Dental Fluorosis, Acquired disease C07 Disease or Syndrome 0.01 1 2017 2017 1 0 BEFREE dental fluorosis, acquired Gstk1
1059381 373156 GSTK1 0.412 0.885 C3665629 Dental fluorosis disease  Congenital Abnormality 0.01 1 2017 2017 1 0 BEFREE dental fluorosis Gstk1
1060043 374654 KIF7 0.528 0.731 C1865060 Molar tooth sign on MRI phenotype  Finding 0.1 NA NA NA 0 0 CLINVAR;HPO molar tooth sign on mri Kif7
1062332 388327 C17orf100 1 NA C4014621 EPILEPTIC ENCEPHALOPATHY, EARLY INFANTILE, 25, WITH AMELOGENESIS IMPERFECTA disease  Disease or Syndrome 0.1 1 2016 2017 2 0 CLINVAR epileptic encephalopathy, early infantile, 25, with amelogenesis imperfecta 4930563E22Rik
1062727 388662 SLC6A17 0.78 0.308 C0399526 Class III malocclusion disease C07 Congenital Abnormality 0.1 NA NA NA 0 0 HPO class iii malocclusion Slc6a17
1063351 389549 FEZF1 0.628 0.654 C4024202 Reduced number of teeth phenotype  Finding 0.1 NA NA NA 0 0 HPO reduced number of teeth Fezf1
1063513 389856 USP27X 0.705 0.462 C0239174 Late tooth eruption phenotype  Finding 0.1 NA NA NA 0 0 HPO late tooth eruption Usp27x
1064134 399668 SMIM10L2A 0.619 0.808 C0011334 Dental caries disease C07 Disease or Syndrome 0.01 1 2020 2020 1 0 BEFREE dental caries Smim10l2a
1064135 399668 SMIM10L2A 0.619 0.808 C0011432 Dentin Sensitivity disease C07 Disease or Syndrome 0.01 1 2018 2018 1 0 BEFREE dentin sensitivity Smim10l2a
1064169 399668 SMIM10L2A 0.619 0.808 C0333519 Caries (morphologic abnormality) disease C23 Disease or Syndrome 0.01 1 2020 2020 1 0 BEFREE caries (morphologic abnormality) Smim10l2a
1064245 399823 FOXI2 0.89 0.192 C0013575 Ectodermal Dysplasia disease C16;C17 Disease or Syndrome 0.01 0 2017 2017 1 0 BEFREE ectodermal dysplasia Foxi2
1065175 401138 AMTN 0.792 0.192 C0002452 Amelogenesis Imperfecta disease C16;C07 Congenital Abnormality 0.42 1 2016 2019 2 0 BEFREE;GENOMICS_ENGLAND;HPO amelogenesis imperfecta Amtn
1065180 401138 AMTN 0.792 0.192 C0399372 Amelogenesis Imperfecta hypomaturation type disease C16;C07 Congenital Abnormality 0.3 1 2016 2016 1 0 GENOMICS_ENGLAND amelogenesis imperfecta hypomaturation type Amtn
1065181 401138 AMTN 0.792 0.192 C0399376 Amelogenesis Imperfecta, Type III disease C16;C07 Disease or Syndrome 0.3 1 2016 2016 1 0 ORPHANET amelogenesis imperfecta, type iii Amtn
1065182 401138 AMTN 0.792 0.192 C4539891 AMELOGENESIS IMPERFECTA, TYPE IIIB disease  Disease or Syndrome 0.3 1 2016 2016 1 0 GENOMICS_ENGLAND amelogenesis imperfecta, type iiib Amtn
1065991 404672 GTF2H5 0.556 0.769 C0011334 Dental caries disease C07 Disease or Syndrome 0.1 NA NA NA 0 0 HPO dental caries Gtf2h5
1065992 404672 GTF2H5 0.556 0.769 C0011351 Dental Enamel Hypoplasia disease C16;C07 Disease or Syndrome 0.1 NA NA NA 0 0 HPO dental enamel hypoplasia Gtf2h5
1066601 406885 MIRLET7C 0.514 0.808 C1851841 ECTRODACTYLY, ECTODERMAL DYSPLASIA, AND CLEFT LIP/PALATE SYNDROME 1 disease C16;C17;C05;C07 Disease or Syndrome 0.01 1 2014 2014 1 0 BEFREE ectrodactyly, ectodermal dysplasia, and cleft lip/palate syndrome 1 Mirlet7c-1
1067003 406892 MIR100 0.521 0.846 C0043154 Dental White Spot disease C07 Disease or Syndrome 0.01 1 2017 2017 1 0 BEFREE dental white spot Mir100
1067602 406902 MIR10A 0.513 0.846 C0043154 Dental White Spot disease C07 Disease or Syndrome 0.01 1 2017 2017 1 0 BEFREE dental white spot Mir10a
1072898 406947 MIR155 0.384 0.885 C0026618 Dental Fluorosis, Acquired disease C07 Disease or Syndrome 0.01 1 2015 2015 1 0 BEFREE dental fluorosis, acquired Mir155
1073375 406948 MIR15A 0.482 0.808 C0028880 Odontogenic Tumors group C04 Neoplastic Process 0.01 1 2012 2012 1 0 BEFREE odontogenic tumors Mir15a
1073494 406948 MIR15A 0.482 0.808 C1708604 Keratocystic Odontogenic Tumor disease C04 Neoplastic Process 0.01 1 2012 2012 1 0 BEFREE keratocystic odontogenic tumor Mir15a
1074337 406957 MIR181C 0.555 0.769 C1851841 ECTRODACTYLY, ECTODERMAL DYSPLASIA, AND CLEFT LIP/PALATE SYNDROME 1 disease C16;C17;C05;C07 Disease or Syndrome 0.01 1 2014 2014 1 0 BEFREE ectrodactyly, ectodermal dysplasia, and cleft lip/palate syndrome 1 Mir181c
1074883 406961 MIR185 0.551 0.808 C0008928 Cleidocranial Dysplasia disease C16;C05 Disease or Syndrome 0.01 1 2017 2017 1 0 BEFREE cleidocranial dysplasia Mir185
1076206 406976 MIR199A1 0.578 0.577 C1851841 ECTRODACTYLY, ECTODERMAL DYSPLASIA, AND CLEFT LIP/PALATE SYNDROME 1 disease C16;C17;C05;C07 Disease or Syndrome 0.01 1 2013 2013 1 0 BEFREE ectrodactyly, ectodermal dysplasia, and cleft lip/palate syndrome 1 Mir199a-1
1076293 406977 MIR199A2 0.578 0.577 C1851841 ECTRODACTYLY, ECTODERMAL DYSPLASIA, AND CLEFT LIP/PALATE SYNDROME 1 disease C16;C17;C05;C07 Disease or Syndrome 0.01 1 2013 2013 1 0 BEFREE ectrodactyly, ectodermal dysplasia, and cleft lip/palate syndrome 1 Mir199a-2
1076984 406983 MIR200A 0.519 0.808 C1851841 ECTRODACTYLY, ECTODERMAL DYSPLASIA, AND CLEFT LIP/PALATE SYNDROME 1 disease C16;C17;C05;C07 Disease or Syndrome 0.01 1 2015 2015 1 0 BEFREE ectrodactyly, ectodermal dysplasia, and cleft lip/palate syndrome 1 Mir200a
1077164 406984 MIR200B 0.5 0.769 C1851841 ECTRODACTYLY, ECTODERMAL DYSPLASIA, AND CLEFT LIP/PALATE SYNDROME 1 disease C16;C17;C05;C07 Disease or Syndrome 0.01 1 2015 2015 1 0 BEFREE ectrodactyly, ectodermal dysplasia, and cleft lip/palate syndrome 1 Mir200b
1077241 406985 MIR200C 0.486 0.846 C0026618 Dental Fluorosis, Acquired disease C07 Disease or Syndrome 0.01 1 2018 2018 1 0 BEFREE dental fluorosis, acquired Mir200c
1077362 406985 MIR200C 0.486 0.846 C1851841 ECTRODACTYLY, ECTODERMAL DYSPLASIA, AND CLEFT LIP/PALATE SYNDROME 1 disease C16;C17;C05;C07 Disease or Syndrome 0.02 0.5 2016 2018 2 0 BEFREE ectrodactyly, ectodermal dysplasia, and cleft lip/palate syndrome 1 Mir200c
1077807 406987 MIR204 0.487 0.808 C1851841 ECTRODACTYLY, ECTODERMAL DYSPLASIA, AND CLEFT LIP/PALATE SYNDROME 1 disease C16;C17;C05;C07 Disease or Syndrome 0.01 1 2012 2012 1 0 BEFREE ectrodactyly, ectodermal dysplasia, and cleft lip/palate syndrome 1 Mir204
1078008 406988 MIR205 0.482 0.846 C1851841 ECTRODACTYLY, ECTODERMAL DYSPLASIA, AND CLEFT LIP/PALATE SYNDROME 1 disease C16;C17;C05;C07 Disease or Syndrome 0.02 1 2009 2013 2 0 BEFREE ectrodactyly, ectodermal dysplasia, and cleft lip/palate syndrome 1 Mir205
1078233 406989 MIR206 0.477 0.846 C1851841 ECTRODACTYLY, ECTODERMAL DYSPLASIA, AND CLEFT LIP/PALATE SYNDROME 1 disease C16;C17;C05;C07 Disease or Syndrome 0.01 1 2012 2012 1 0 BEFREE ectrodactyly, ectodermal dysplasia, and cleft lip/palate syndrome 1 Mir206
1080355 407004 MIR22 0.496 0.808 C1851841 ECTRODACTYLY, ECTODERMAL DYSPLASIA, AND CLEFT LIP/PALATE SYNDROME 1 disease C16;C17;C05;C07 Disease or Syndrome 0.01 1 2014 2014 1 0 BEFREE ectrodactyly, ectodermal dysplasia, and cleft lip/palate syndrome 1 Mir22
1082309 407018 MIR27A 0.466 0.846 C1851841 ECTRODACTYLY, ECTODERMAL DYSPLASIA, AND CLEFT LIP/PALATE SYNDROME 1 disease C16;C17;C05;C07 Disease or Syndrome 0.01 1 2014 2014 1 0 BEFREE ectrodactyly, ectodermal dysplasia, and cleft lip/palate syndrome 1 Mir27a
1084518 407035 MIR31 0.471 0.769 C0008928 Cleidocranial Dysplasia disease C16;C05 Disease or Syndrome 0.01 1 2019 2019 1 0 BEFREE cleidocranial dysplasia Mir31
1086547 407055 MIR99A 0.536 0.808 C1851841 ECTRODACTYLY, ECTODERMAL DYSPLASIA, AND CLEFT LIP/PALATE SYNDROME 1 disease C16;C17;C05;C07 Disease or Syndrome 0.01 1 2014 2014 1 0 BEFREE ectrodactyly, ectodermal dysplasia, and cleft lip/palate syndrome 1 Mir99a
1087014 414325 DEFB103A 0.573 0.731 C0011334 Dental caries disease C07 Disease or Syndrome 0.01 1 2017 2017 1 0 BEFREE dental caries Defb14
1094906 574442 MIR489 0.647 0.423 C0457521 Unicystic ameloblastoma disease C04 Neoplastic Process 0.01 1 2017 2017 1 0 BEFREE unicystic ameloblastoma Mir489
1098934 644596 SMIM10L2B 0.619 0.808 C0011334 Dental caries disease C07 Disease or Syndrome 0.01 1 2020 2020 1 0 BEFREE dental caries Smim10l2a
1098935 644596 SMIM10L2B 0.619 0.808 C0011432 Dentin Sensitivity disease C07 Disease or Syndrome 0.01 1 2018 2018 1 0 BEFREE dentin sensitivity Smim10l2a
1098969 644596 SMIM10L2B 0.619 0.808 C0333519 Caries (morphologic abnormality) disease C23 Disease or Syndrome 0.01 1 2020 2020 1 0 BEFREE caries (morphologic abnormality) Smim10l2a
1100574 653361 NCF1 0.521 0.808 C0013575 Ectodermal Dysplasia disease C16;C17 Disease or Syndrome 0.01 1 2008 2008 1 0 LHGDN ectodermal dysplasia Ncf1
1100686 653361 NCF1 0.521 0.808 C1846006 Ectodermal dysplasia, hypohidrotic, with immune deficiency disease C16;C17;C20 Disease or Syndrome 0.01 1 2008 2008 1 0 BEFREE ectodermal dysplasia, hypohidrotic, with immune deficiency Ncf1
1104766 727837 SSX2B 0.599 0.577 C0002448 Ameloblastoma disease C04 Neoplastic Process 0.01 1 2001 2001 1 0 BEFREE ameloblastoma Gm14459
1104933 727897 MUC5B 0.532 0.808 C0011334 Dental caries disease C07 Disease or Syndrome 0.02 1 2018 2019 2 3 BEFREE dental caries Muc5b
1104990 727897 MUC5B 0.532 0.808 C0333519 Caries (morphologic abnormality) disease C23 Disease or Syndrome 0.01 1 2019 2019 1 0 BEFREE caries (morphologic abnormality) Muc5b
1105307 728226 GGTLC3 0.513 0.846 C0002448 Ameloblastoma disease C04 Neoplastic Process 0.01 1 2004 2004 1 0 BEFREE ameloblastoma Ggt1
1106060 728441 GGT2 0.513 0.846 C0002448 Ameloblastoma disease C04 Neoplastic Process 0.01 1 2004 2004 1 0 BEFREE ameloblastoma Ggt1
1108737 100033819 MIR675 0.595 0.654 C0265333 Tricho-dento-osseous syndrome (disorder) disease C16;C17;C05;C07 Disease or Syndrome 0.03 1 2017 2019 3 0 BEFREE tricho-dento-osseous syndrome (disorder) Mir675
1116160 100302736 TMED7-TICAM2 0.438 0.769 C1708604 Keratocystic Odontogenic Tumor disease C04 Neoplastic Process 0.01 1 2009 2009 1 0 BEFREE keratocystic odontogenic tumor Tmed7
1121223 100532724 NPHP3-ACAD11 0.663 0.577 C0239174 Late tooth eruption phenotype  Finding 0.1 NA NA NA 0 0 CLINVAR late tooth eruption Nphp3
```
