## Supplemental Table 17 for "“Integration of multimodal data in the developing tooth reveals candidate dental disease genes”"

```
p_val avg_logFC pct.1 pct.2 p_val_adj cluster gene
0 2.38733827106069 1 1 0 Enamel Knot Shh
0 1.6737507886829 1 1 0 Enamel Knot Pfn2
9.09809669198693e-270 1.72706050453867 1 1 2.2400423865341e-265 Enamel Knot Wnt10a
6.58326115133291e-266 1.82013862825442 1 1 1.62086472806968e-261 Enamel Knot Lrp4
6.13443184819184e-251 1.76651625567964 1 1 1.51035846534331e-246 Enamel Knot Cdkn1a
8.52531523059772e-249 1.90381197814656 1 1 2.09901786292547e-244 Enamel Knot Ifitm1
3.18273989227269e-227 1.62005883543347 1 1 7.8362238887646e-223 Enamel Knot Tubb3
5.41070539865449e-227 1.42465959414042 1 1 1.33216977620272e-222 Enamel Knot Susd4
3.66176196161312e-218 1.2665903724786 1 1 9.01562412568767e-214 Enamel Knot Tspan5
4.22115369677608e-206 1.33387896726164 1 1 1.03929025168324e-201 Enamel Knot Ier5
1.16919332856367e-205 1.96275259644937 1 1 2.87867089425662e-201 Enamel Knot Ifitm3
2.44216798295251e-199 1.27288494116565 1 1 6.01286179082738e-195 Enamel Knot Casz1
1.30599813009315e-198 1.81800455354054 1 1 3.21549799610235e-194 Enamel Knot Gadd45g
1.78018795617463e-196 1.54348269096689 1 1 4.38300076689756e-192 Enamel Knot Phlda1
1.55494949134764e-193 1.38326503488553 1 1 3.82844114264703e-189 Enamel Knot Spry2
3.47651790176759e-185 1.94905064369123 1 1 8.55953472594198e-181 Enamel Knot Fst
2.75955511139156e-184 1.5105246548513 1 1 6.79430063975715e-180 Enamel Knot Tubb2b
5.26995375191275e-183 1.20167034748447 1 1 1.29751531325844e-178 Enamel Knot Uchl1
6.79620058805628e-177 1.23765283511824 1 1 1.67329254678534e-172 Enamel Knot Wnt6
1.9098263076605e-175 1.34284356108898 1 1 4.70218335209092e-171 Enamel Knot Gja1
4.11550013627753e-174 1.24526773342799 1 1 1.01327728855289e-169 Enamel Knot Nav2
1.65366128165574e-172 1.35660102062464 1 1 4.0714794415646e-168 Enamel Knot Dsc3
3.03739479493369e-172 1.19402640725347 1 1 7.47836972460623e-168 Enamel Knot Ly6g6e
3.25753112875398e-172 1.06937229375514 1 1 8.02036739210518e-168 Enamel Knot Kcnmb4
4.03687948240863e-171 1.38580196295636 1 1 9.93920097363829e-167 Enamel Knot Socs2
6.88335674735138e-171 1.65716175042883 1 1 1.69475126476538e-166 Enamel Knot Mindy4
2.82406152272484e-169 1.13024062279959 1 1 6.95312187510084e-165 Enamel Knot Spint2
8.89226458791282e-157 1.94203489976513 1 1 2.18936446419002e-152 Enamel Knot Ltb
1.17791863796793e-150 1.03885347629404 1 1 2.90015347854085e-146 Enamel Knot 2010111I01Rik
2.41041722820502e-150 1.35018902955728 1 1 5.93468825756358e-146 Enamel Knot Pgk1
1.43866400348368e-146 1.06768744895511 1 1 3.54213464297717e-142 Enamel Knot Hs3st3b1
3.42568742785235e-146 1.28867567704709 1 1 8.43438501611528e-142 Enamel Knot Sp5
1.97021549924559e-145 1.33682591582489 1 1 4.85086758069257e-141 Enamel Knot Itm2b
3.02758752393209e-144 1.26437854322145 1 1 7.45422324267321e-140 Enamel Knot Tbx1
2.56084543858891e-142 1.10223953254552 1 1 6.30505755434975e-138 Enamel Knot Hist3h2ba
1.25381350853197e-140 1.16112366585347 1 1 3.08701423935656e-136 Enamel Knot Lef1
1.41421783938908e-136 1.08658027991872 1 1 3.48194574235985e-132 Enamel Knot Hes6
2.74139440014762e-133 1.58509783430423 1 1 6.74958715260345e-129 Enamel Knot Krt18
1.95602217875612e-132 0.991741668565135 1 1 4.81592220631544e-128 Enamel Knot Proser2
2.48191330987808e-132 0.980537352415534 1 1 6.11071876025083e-128 Enamel Knot Saraf
5.66248897413018e-131 1.06596422432699 1 1 1.39416141032059e-126 Enamel Knot Rtn4
2.63131032492045e-130 1.05356328174134 1 1 6.47854915098664e-126 Enamel Knot Atxn1
5.17800308723965e-130 1.42065962812632 1 1 1.27487614010927e-125 Enamel Knot Ntm
5.04438683307999e-129 1.02447155568929 1 1 1.24197848217262e-124 Enamel Knot Arhgdig
8.56837315385753e-128 0.94249283455406 1 1 2.10961915421126e-123 Enamel Knot Mapk13
1.13581455931686e-125 0.898038689957363 1 1 2.79648902649405e-121 Enamel Knot Frem1
4.32930095552871e-125 0.998988875047719 1 1 1.06591718826072e-120 Enamel Knot Ank3
1.3199568417492e-123 1.46711254336118 1 1 3.24986574007072e-119 Enamel Knot Ndufa4l2
6.8214781971446e-123 1.11515350515278 1 1 1.67951614691897e-118 Enamel Knot Atp1b1
1.54039681978794e-121 1.00852779986837 1 1 3.79261100999989e-117 Enamel Knot Wnt10b
5.24890482405368e-117 0.918912222890341 1 1 1.29233285673026e-112 Enamel Knot Robo1
1.92188765763193e-116 0.919889273899803 1 1 4.73187960185557e-112 Enamel Knot Kremen2
2.00226851676135e-115 0.854877804954758 1 1 4.92978531511813e-111 Enamel Knot Ctnnb1
4.72971746995067e-115 1.02024919620753 1 1 1.16450373827655e-110 Enamel Knot Ucp2
1.8765967311611e-113 0.867178774329077 1 1 4.62036881179174e-109 Enamel Knot Minar2
2.31685862862348e-110 0.981009193875714 1 1 5.70433762953387e-106 Enamel Knot Nedd9
2.48418271851111e-110 0.961200354947489 1 1 6.1163062712462e-106 Enamel Knot Npc2
3.55916019821955e-109 1.01778958834341 1 1 8.76300832403635e-105 Enamel Knot Jakmip2
7.14657745319567e-109 1.07246438519849 1 1 1.75955883475131e-104 Enamel Knot Pkm
7.25918907559696e-109 1.01202166303564 1 1 1.78728494230273e-104 Enamel Knot Irx1
3.12185178894742e-108 0.907544988216766 1 1 7.68631128956745e-104 Enamel Knot Pdlim4
3.39817428525801e-107 0.877491019873785 1 1 8.36664490773374e-103 Enamel Knot Cdh3
4.5125948703261e-104 0.987399912895449 1 1 1.11104598302299e-99 Enamel Knot Gpi1
8.21122848859904e-104 1.14032700317316 1 1 2.02168656617797e-99 Enamel Knot Aldoa
3.14662139103513e-103 0.913577876118356 1 1 7.74729652686758e-99 Enamel Knot Irx2
5.16453524378758e-103 0.960571691559606 1 1 1.27156022237294e-98 Enamel Knot Cd74
4.68083951735578e-102 1.12405146619137 1 1 1.15246949756817e-97 Enamel Knot Slc40a1
1.00795906739356e-101 0.932332822149357 1 1 2.48169601982969e-97 Enamel Knot Msi2
3.59989741576256e-100 0.811502001358533 1 1 8.86330742734899e-96 Enamel Knot Ypel3
1.38265640501219e-99 1.08133165230766 1 1 3.40423833478052e-95 Enamel Knot Cd24a
1.8324222638474e-99 1.00207622629519 1 1 4.51160685581868e-95 Enamel Knot Stap1
1.26034524463027e-98 0.975804923232616 1 1 3.1030960268042e-94 Enamel Knot Dpysl3
1.26374463430043e-98 0.92777891733808 1 1 3.11146566411108e-94 Enamel Knot Ddah2
7.42093270427983e-97 0.884476371124915 1 1 1.82710784112074e-92 Enamel Knot Cldn6
2.72780532743045e-94 0.927647120239506 1 1 6.71612949666651e-90 Enamel Knot Dusp6
1.61193171160094e-93 0.774669606749829 1 1 3.96873706713267e-89 Enamel Knot Fam167a
3.59374091112347e-93 0.8505002051921 1 1 8.84814949727709e-89 Enamel Knot Trim29
5.86868634621179e-93 0.764988089947372 1 1 1.44492926530081e-88 Enamel Knot Scube3
2.47651798415961e-92 0.819734083045231 1 1 6.09743492879936e-88 Enamel Knot Furin
3.24172588370428e-92 0.866655215750517 1 1 7.98145329826831e-88 Enamel Knot Sp6
1.13139438972608e-91 0.973453252671402 1 1 2.78560612694459e-87 Enamel Knot Hes1
3.29055779940304e-91 0.831124030745803 1 1 8.10168235791022e-87 Enamel Knot Phlda3
1.32694816326481e-89 0.756170777421681 1 1 3.2670790727743e-85 Enamel Knot Tnfrsf19
1.71020582312353e-89 0.754334020652511 1 1 4.21069775711246e-85 Enamel Knot Bmp7
4.73159852113773e-89 0.755093677996173 1 1 1.16496687188932e-84 Enamel Knot Lbh
5.8186711129669e-89 0.924052464356268 1 1 1.43261501472358e-84 Enamel Knot Fgf9
1.28015177206311e-88 0.920091430752817 1 1 3.15186167799659e-84 Enamel Knot Cd59a
2.37229790586935e-87 0.808041499704138 1 1 5.84083467404093e-83 Enamel Knot Apcdd1
6.01778900971821e-87 1.27278093602097 1 1 1.48163983208272e-82 Enamel Knot Epcam
6.75677391668877e-87 0.902808382389471 1 1 1.66358530602794e-82 Enamel Knot Bnip3
1.16609217898543e-85 0.810722262113205 1 1 2.87103555388002e-81 Enamel Knot Frem2
2.06782713272547e-85 0.867739227159888 1 1 5.09119718348338e-81 Enamel Knot Vgll4
3.76302235064468e-85 0.797946792356602 1 1 9.26493732952226e-81 Enamel Knot Cystm1
1.15925457061239e-84 0.770369514631471 1 1 2.85420067830478e-80 Enamel Knot Prdx2
2.99589176215415e-84 0.754912338615662 1 1 7.37618510759972e-80 Enamel Knot Zfp710
1.29801099235583e-83 0.791173306701649 1 1 3.19583286427928e-79 Enamel Knot Srgap1
1.41694057798767e-83 1.06832881043998 1 1 3.48864939706343e-79 Enamel Knot Klf13
3.61679369946543e-83 0.819493691164359 1 1 8.90490776745383e-79 Enamel Knot Fam19a4
5.80367931593568e-83 0.758206914498868 1 1 1.42892388437652e-78 Enamel Knot Slc16a3
7.58999391157167e-82 0.89562703769464 1 1 1.86873240096806e-77 Enamel Knot Tpi1
1.7621718987538e-81 1.00916178053756 1 1 4.33864343192174e-77 Enamel Knot Mgst3
1.30727389296525e-80 0.916479891882475 1 1 3.21863905186973e-76 Enamel Knot Pgam1
4.81562401191496e-80 0.759650682816108 1 1 1.18565478797358e-75 Enamel Knot Trp63
2.71712840218937e-79 0.728872739763536 1 1 6.68984183903044e-75 Enamel Knot Fbln1
4.47933580401281e-79 0.752272288084247 1 1 1.10285726830599e-74 Enamel Knot Eef2
5.85657397243333e-79 0.735937345266275 1 1 1.44194707775281e-74 Enamel Knot Chmp4c
6.56027195710599e-77 0.960765733390617 1 1 1.61520455855907e-72 Enamel Knot Itga6
5.51876270568608e-76 0.832181679596375 1 1 1.35877456576697e-71 Enamel Knot Smyd3
1.07551682072336e-75 0.804712298804678 1 1 2.64802996430299e-71 Enamel Knot Tcf12
1.25757742127186e-75 1.26363239289394 1 1 3.09628136891346e-71 Enamel Knot Fabp5
2.46543948707949e-75 0.934073742952099 1 1 6.07015856113842e-71 Enamel Knot Krt7
3.78796075884548e-75 0.715311102665994 1 1 9.32633818435346e-71 Enamel Knot Fermt1
5.95610735266852e-75 0.689939071731587 1 1 1.46645319130052e-70 Enamel Knot H3f3a
6.15251895365946e-75 0.704393789672363 1 1 1.5148116915805e-70 Enamel Knot Agap1
6.61488465864889e-75 0.844702256991278 1 1 1.62865075180594e-70 Enamel Knot Krt79
6.93634379547981e-75 0.631901513200649 1 1 1.70779720588508e-70 Enamel Knot Rpl13a
9.44176793646911e-74 0.700949144960247 1 1 2.32465768363806e-69 Enamel Knot Map1lc3b
1.50937809194486e-73 0.680851107077181 1 1 3.71623980017744e-69 Enamel Knot Cxadr
2.28634039676289e-73 0.718643521546214 1 1 5.62919869086992e-69 Enamel Knot Frmd4b
3.69046374164772e-73 0.724261358328018 1 1 9.08629077831084e-69 Enamel Knot Mxd4
8.33423066724055e-73 0.780674306128611 1 1 2.0519709325813e-68 Enamel Knot Pdlim2
1.10974607474437e-72 0.834447289335652 1 1 2.7323058106281e-68 Enamel Knot Spock1
1.27913218239069e-72 0.673259815041506 1 1 3.14935134626411e-68 Enamel Knot Retreg1
1.82149345579834e-72 0.858950860938951 1 1 4.48469903752109e-68 Enamel Knot Khdrbs3
3.72601231944214e-72 0.903024126477919 1 1 9.17381493169848e-68 Enamel Knot Fam162a
1.0558937383224e-71 0.830673944077688 1 1 2.59971597312358e-67 Enamel Knot Barx2
2.27062926373408e-71 0.729937488536653 1 1 5.59051631023969e-67 Enamel Knot Cyfip2
5.05303257207369e-71 0.740403755535201 1 1 1.24410714957026e-66 Enamel Knot Stard10
1.05422467970209e-70 0.774833110322633 1 1 2.59560658389451e-66 Enamel Knot Fstl4
3.80580025785782e-70 0.773774116174982 1 1 9.37026081487174e-66 Enamel Knot Bcl2l1
4.89704393125828e-70 0.793466567905478 1 1 1.2057011863151e-65 Enamel Knot Sox4
3.0025544290418e-69 0.737644918877394 1 1 7.39258925974382e-65 Enamel Knot Slc39a8
4.62550097108473e-69 0.651852707367349 1 1 1.13884459409077e-64 Enamel Knot Pkp3
7.4377697907462e-69 0.561749894600418 1 1 1.83125330017962e-64 Enamel Knot Hs6st1
9.35132364491486e-69 0.65435469316293 1 1 2.30238939461449e-64 Enamel Knot Znrf3
1.48301995096807e-68 0.72054855253347 1 1 3.65134342127849e-64 Enamel Knot Enc1
2.29102663905152e-68 0.736321358070921 1 1 5.64073668800874e-64 Enamel Knot Ralgps2
3.58263850219695e-68 1.36446846090351 1 1 8.8208142562591e-64 Enamel Knot S100a6
1.04089090696668e-67 0.764051484847416 1 1 2.56277750204267e-63 Enamel Knot Sinhcaf
1.10237156023484e-67 0.678103282947823 1 1 2.7141490184542e-63 Enamel Knot Irf2bp2
5.71510381542307e-67 0.62917249604634 1 1 1.40711571039531e-62 Enamel Knot Arl6ip5
6.84636577946069e-67 0.941455025769359 1 1 1.68564371856102e-62 Enamel Knot Igfbp2
1.47553547060451e-66 0.669083714497526 1 1 3.63291588217536e-62 Enamel Knot Rpl7
3.52257256850814e-66 0.665581581652754 1 1 8.67292592092389e-62 Enamel Knot Hadhb
3.06764774763599e-65 0.70490280581809 1 1 7.55285551945457e-61 Enamel Knot Pkp1
5.28073019573111e-64 0.590078696262856 1 1 1.30016858149096e-59 Enamel Knot Ogt
6.0441531121311e-64 1.56004262615077 1 1 1.4881309377378e-59 Enamel Knot Krt17
6.80545961159817e-64 0.773055930770854 1 1 1.67557221097158e-59 Enamel Knot Bmp2
9.83686650963238e-64 0.689730218857977 1 1 2.42193490333659e-59 Enamel Knot Spint1
3.67811716854771e-63 0.747197444599561 1 1 9.05589228068131e-59 Enamel Knot Dach1
5.93588931416449e-63 0.675571542622266 1 1 1.46147530804044e-58 Enamel Knot Srd5a1
1.654021242965e-62 0.596574195923389 1 1 4.07236570230412e-58 Enamel Knot Srp72
6.17266533274351e-62 0.615517519658303 1 1 1.51977193157478e-57 Enamel Knot Ptch2
1.0829623389083e-61 0.613121596442518 1 1 2.66636157462613e-57 Enamel Knot Ctxn1
1.44775070111291e-61 0.614818112903109 1 1 3.56450700121008e-57 Enamel Knot Tgif1
1.4620971421939e-61 0.677295965308197 1 1 3.59982937379561e-57 Enamel Knot Kdm6b
1.48775684469699e-61 0.7198303450887 1 1 3.66300612732845e-57 Enamel Knot Rab25
1.82653610018538e-61 0.691331438838631 1 1 4.49711453226642e-57 Enamel Knot Arid5b
6.12198535983686e-61 0.689661130279449 1 1 1.50729401544543e-56 Enamel Knot Ddit4
9.80819800189427e-61 0.590500275988534 1 1 2.41487643004639e-56 Enamel Knot Parm1
1.31504646540987e-60 0.659460921104058 1 1 3.23777590248564e-56 Enamel Knot Gdpd1
2.75891234619745e-60 0.571359020156242 1 1 6.79271808757274e-56 Enamel Knot Urah
3.78383154641909e-60 0.600094714378952 1 1 9.31617165043844e-56 Enamel Knot Lamb3
5.67003213385729e-60 0.631239531288973 1 1 1.396018611677e-55 Enamel Knot Cdh13
8.55509879129437e-60 0.865276089387053 1 1 2.10635087340459e-55 Enamel Knot Nectin3
1.5876907556765e-59 0.565848679413124 1 1 3.9090534095511e-55 Enamel Knot Igsf9
2.28080983698832e-59 0.83409774400353 1 1 5.61558189964894e-55 Enamel Knot Arl4c
1.016001452614e-58 0.622488405214151 1 1 2.50149717648093e-54 Enamel Knot 9930012K11Rik
1.08351860877793e-58 0.705209822504092 1 1 2.66773116667214e-54 Enamel Knot Mfge8
1.33075655353161e-58 0.948360297297329 1 1 3.27645571045019e-54 Enamel Knot Dkk4
2.2972015719245e-58 0.585317967594241 1 1 5.65593999023531e-54 Enamel Knot Cadm1
2.58867805642977e-58 0.595298718244662 1 1 6.37358424273573e-54 Enamel Knot Itm2c
5.27242610004739e-58 0.580193713961088 1 1 1.29812403009267e-53 Enamel Knot C9orf72
5.68056159503447e-58 0.64702745829688 1 1 1.39861107031344e-53 Enamel Knot 6330403K07Rik
3.44711386925527e-57 0.584973503028802 1 1 8.4871390574934e-53 Enamel Knot Ppard
8.27004656742969e-57 0.710266885337018 1 1 2.03616816536686e-52 Enamel Knot Kdm5b
8.53406335952882e-57 0.784479562692011 1 1 2.10117173974959e-52 Enamel Knot Id4
2.01437616926488e-56 0.558845767306672 1 1 4.95959556634707e-52 Enamel Knot Hist3h2a
5.29044192504824e-56 0.645882536056057 1 1 1.30255970636613e-51 Enamel Knot Ppfia3
5.36002551242933e-56 0.581153901720201 1 1 1.31969188141523e-51 Enamel Knot Tfrc
1.14790773800685e-55 0.705801040025501 1 1 2.82626364174666e-51 Enamel Knot Hsp90ab1
2.08272746787831e-55 0.584311851830663 1 1 5.1278832986632e-51 Enamel Knot Pclo
7.17700623837733e-55 0.56637765072803 1 1 1.76705070595088e-50 Enamel Knot Chst11
8.19353752963536e-55 0.752762000383624 1 1 2.01733087517152e-50 Enamel Knot Fgf20
1.40496191859418e-54 0.591068358873813 1 1 3.45915673977073e-50 Enamel Knot Nell2
2.0129076841654e-54 0.799641580425128 1 1 4.95598000918362e-50 Enamel Knot Dstn
3.06502957846221e-54 0.821879891624647 1 1 7.5464093251318e-50 Enamel Knot Pitx2
5.13195433211339e-54 0.55920674282978 1 1 1.26353847610964e-49 Enamel Knot Vangl2
7.79501988054051e-54 0.72930300392326 1 1 1.91921184478788e-49 Enamel Knot Thbs1
8.11609346580017e-54 0.558301974375921 1 1 1.99826337221466e-49 Enamel Knot Sik3
1.62296421627093e-53 0.669185994254195 1 1 3.99590019688067e-49 Enamel Knot Grasp
1.65161245916165e-53 0.518904733725535 1 1 4.06643503570189e-49 Enamel Knot Dmd
2.55991457882853e-53 0.610638017340331 1 1 6.30276568453373e-49 Enamel Knot Gm48368
3.75082374093571e-53 0.606921020781777 1 1 9.2349031325578e-49 Enamel Knot Pfkl
5.38392513473281e-53 0.670057338391524 1 1 1.32557620742256e-48 Enamel Knot Hk2
5.72815013004586e-53 0.613196403985651 1 1 1.41032784351859e-48 Enamel Knot Tspan15
8.02735954748042e-53 0.643404425450088 1 1 1.97641619418515e-48 Enamel Knot Dsg2
1.42185627121579e-52 0.72877482542404 1 1 3.5007523253604e-48 Enamel Knot Ahcyl2
2.67792003179103e-52 0.5324667044408 1 1 6.59330691027269e-48 Enamel Knot Nop53
2.7432553102823e-52 0.622537017994798 1 1 6.75416889944604e-48 Enamel Knot Kctd1
3.13440072152966e-52 0.658002880746276 1 1 7.71720801647817e-48 Enamel Knot Kcnv1
4.29513265324116e-52 0.543550936103469 1 1 1.05750461055451e-47 Enamel Knot Aldh2
1.00397065096656e-51 0.543397048715628 1 1 2.47187613974476e-47 Enamel Knot Acot7
1.09116774308859e-51 0.590816142360712 1 1 2.68656410025842e-47 Enamel Knot Pnrc1
2.32493665217376e-51 0.612300808509715 1 1 5.72422653131701e-47 Enamel Knot Acer2
2.98985789958511e-51 0.611994418974787 1 1 7.3613291345685e-47 Enamel Knot Zfp36l2
5.00281758392482e-51 0.522141443727876 1 1 1.23174371733813e-46 Enamel Knot Lzts1
6.60721513751456e-51 0.640517837433155 1 1 1.62676243900746e-46 Enamel Knot Palmd
8.90635188899967e-51 0.784726209718876 1 1 2.19283289859061e-46 Enamel Knot Iqgap1
9.4899017717066e-51 0.600012812577921 1 1 2.33650871521188e-46 Enamel Knot Serpinb6a
1.07725660448867e-50 0.652055054006634 1 1 2.65231348591155e-46 Enamel Knot Tmem176b
2.61116323852147e-50 0.68876926140794 1 1 6.4289450095637e-46 Enamel Knot Eno1
4.03382855977201e-50 0.748473248951943 1 1 9.93168929701466e-46 Enamel Knot Ezr
4.72548049220681e-50 0.603293675796305 1 1 1.16346055198624e-45 Enamel Knot Msx2
5.75775935200114e-50 0.567570599015659 1 1 1.4176179300562e-45 Enamel Knot Trpm4
8.37623868864505e-50 0.594852641459392 1 1 2.0623137275313e-45 Enamel Knot Smad7
1.47014298090891e-49 0.505679897983085 1 1 3.61963903329582e-45 Enamel Knot Itgb5
7.59722777507762e-49 0.538682168331791 1 1 1.87051345050186e-44 Enamel Knot Epb41l4a
1.34849000201437e-48 0.544472161199908 1 1 3.32011723395959e-44 Enamel Knot Has3
2.54418218227915e-48 0.654371570550607 1 1 6.26403095098949e-44 Enamel Knot Celf2
3.1423139026385e-48 0.544670175969726 1 1 7.73669105968626e-44 Enamel Knot Exosc2
6.2399967395149e-48 0.679807196407518 1 1 1.53634959723596e-43 Enamel Knot Sgip1
8.81282232758604e-48 0.507799391724552 1 1 2.16980498527496e-43 Enamel Knot Rasl11b
1.59541985180575e-47 0.560887553686983 1 1 3.92808321713095e-43 Enamel Knot Stac
2.87506851834114e-47 0.905568050457592 1 1 7.07870619900773e-43 Enamel Knot Nfkbia
3.1035655958912e-47 0.52770484165618 1 1 7.64128885364373e-43 Enamel Knot Pdzd2
5.84729806345877e-47 0.564202799891007 1 1 1.43966325620418e-42 Enamel Knot Fau
2.53750680226341e-46 0.571426347260102 1 1 6.24759549785275e-42 Enamel Knot Edaradd
3.03131602992173e-46 0.538862027427399 1 1 7.46340319727029e-42 Enamel Knot Wnt3
3.88568131732898e-46 0.529744523641645 1 1 9.56693597139568e-42 Enamel Knot Ssbp3
6.58267972750212e-46 0.617968808367807 1 1 1.6207215757083e-41 Enamel Knot Emp2
8.41438430576768e-46 0.777002822387654 1 1 2.07170555992306e-41 Enamel Knot Ldha
1.14565572171627e-45 0.505115628117687 1 1 2.82071895243764e-41 Enamel Knot Nfasc
1.4661329068315e-45 0.553213845599566 1 1 3.60976582990984e-41 Enamel Knot Etv4
2.18220955265665e-45 0.527335502598356 1 1 5.37281813959594e-41 Enamel Knot Dctn3
4.27582199314923e-45 1.15595845253294 1 1 1.05275013293327e-40 Enamel Knot Krt5
4.63470550678269e-45 0.54833461464838 1 1 1.14111084282497e-40 Enamel Knot Tmem59
5.24814947242988e-45 0.964064508895484 1 1 1.29214688160696e-40 Enamel Knot Id1
5.97517908214563e-45 0.742022005959703 1 1 1.47114884181508e-40 Enamel Knot Foxp1
1.39374447801664e-44 0.551309839200342 1 1 3.43153827932477e-40 Enamel Knot Lsr
4.57195284569958e-44 0.584717550485998 1 1 1.12566051013969e-39 Enamel Knot Jarid2
9.15813214129985e-44 0.530229684725757 1 1 2.25482371450944e-39 Enamel Knot Cecr2
1.77567635144913e-43 0.572782525508415 1 1 4.37189274490291e-39 Enamel Knot Ube2b
4.92974646043274e-43 0.583658778833436 1 1 1.21375287602314e-38 Enamel Knot Cox7a2l
7.17063987121724e-43 0.577724728778 1 1 1.7654832426924e-38 Enamel Knot Rras
7.32311269391289e-43 0.804819420767485 1 1 1.80302357636829e-38 Enamel Knot Pdgfa
8.47323439804008e-43 0.507135653430157 1 1 2.08619504114145e-38 Enamel Knot H2-T23
9.03758196288868e-43 0.505452564587241 1 1 2.22514305508282e-38 Enamel Knot Mustn1
1.43647185490011e-42 0.706997588436927 1 1 3.53673735394955e-38 Enamel Knot Gapdh
1.63128976505764e-42 0.674406168972082 1 1 4.0163985305484e-38 Enamel Knot Notch1
2.25339116586269e-42 0.540917595475353 1 1 5.54807438947052e-38 Enamel Knot Rps9
3.86981013576439e-42 0.693667571886066 1 1 9.52785953526551e-38 Enamel Knot Bambi
5.45249261618002e-42 0.535374686247619 1 1 1.34245820702968e-37 Enamel Knot Slco3a1
7.09689475740372e-42 0.63733974046492 1 1 1.74732645822037e-37 Enamel Knot Ubald2
7.23407810499674e-42 0.883111443789234 1 1 1.78110237023125e-37 Enamel Knot S100a14
2.10223394990864e-41 0.620629801648665 1 1 5.17591020807005e-37 Enamel Knot Fam84a
2.49647309815966e-41 0.507310041034058 1 1 6.14656641497889e-37 Enamel Knot Rpl11
4.21121893552789e-41 0.505704982444883 1 1 1.03684421411632e-36 Enamel Knot Fam213a
4.90199788441959e-41 0.502308433906617 1 1 1.20692089912295e-36 Enamel Knot Nsg1
5.00187696657824e-41 0.505454351238727 1 1 1.23151212794123e-36 Enamel Knot Irf6
5.64100993517074e-41 0.851769647092027 1 1 1.38887305613839e-36 Enamel Knot Wif1
1.97684873141421e-40 0.520429715401099 1 1 4.86719926161492e-36 Enamel Knot Mrpl34
5.48053915086825e-40 0.602969998749255 1 1 1.34936354433527e-35 Enamel Knot Btg2
6.24951646551588e-40 0.581085357371388 1 1 1.53869344897467e-35 Enamel Knot Cst3
9.76435320006103e-40 0.717010574356737 1 1 2.40408140138703e-35 Enamel Knot Mif
1.28674386294503e-39 0.695423924093346 1 1 3.16809206495696e-35 Enamel Knot 1810037I17Rik
4.42378136941882e-39 0.527407029317882 1 1 1.08917921096461e-34 Enamel Knot Rpl3
7.51883415116605e-39 0.559253942853212 1 1 1.85121215635859e-34 Enamel Knot Skil
1.02652310498998e-38 0.609060771866007 1 1 2.52740253679584e-34 Enamel Knot Noct
1.57045958612914e-38 0.543410141658892 1 1 3.86662854700855e-34 Enamel Knot Sdc4
1.78429502441068e-38 0.557738596705218 1 1 4.39311277960153e-34 Enamel Knot Wfdc10
3.60488735739676e-38 0.517523978868805 1 1 8.87559316264656e-34 Enamel Knot Cnot6l
6.57576552885104e-38 0.502960605509777 1 1 1.61901923085841e-33 Enamel Knot Rpl37
1.07846659730351e-37 0.617166877052264 1 1 2.65529260922096e-33 Enamel Knot Zfp750
1.829003900223e-37 0.54299621719258 1 1 4.50319050273904e-33 Enamel Knot Bcam
2.86724320786379e-37 0.685365804662355 1 1 7.05943950208145e-33 Enamel Knot Ccnd1
3.36609841595837e-37 0.564163716570992 1 1 8.2876709099311e-33 Enamel Knot Trp53
6.1770649052746e-37 0.517100067663275 1 1 1.52085515032766e-32 Enamel Knot Bsg
8.41526313543395e-37 0.504803708174838 1 1 2.07192193657519e-32 Enamel Knot Rps28
1.17254792301772e-36 0.741143921580439 1 1 2.88693024126192e-32 Enamel Knot Jup
2.82481745338504e-36 0.661283513551482 1 1 6.95498305197931e-32 Enamel Knot Map3k1
8.17807343587826e-36 0.610732572382095 1 1 2.01352346064759e-31 Enamel Knot Abcg1
1.67297098553213e-35 0.553394673176797 1 1 4.11902186347866e-31 Enamel Knot Cd151
1.84489573924509e-35 0.543555915483057 1 1 4.54231779959535e-31 Enamel Knot Igfbpl1
1.96557313388136e-35 0.535071167388197 1 1 4.83943761292929e-31 Enamel Knot Trappc6a
2.17264473094574e-35 0.501110159158074 1 1 5.3492685920615e-31 Enamel Knot Blmh
3.02490695178893e-35 0.50967015771 1 1 7.44762340599954e-31 Enamel Knot Limk2
3.11310207993757e-35 0.585818066622102 1 1 7.6647686310143e-31 Enamel Knot Bik
4.02019549955466e-35 0.515094832817231 1 1 9.89812333945353e-31 Enamel Knot BC064078
4.81588805633576e-35 0.509133538687495 1 1 1.18571979835043e-30 Enamel Knot Gadd45b
7.19481499774358e-35 0.629328314633492 1 1 1.77143540059445e-30 Enamel Knot Hras
8.57375285790841e-35 0.515829552966977 1 1 2.11094369114563e-30 Enamel Knot Rps3
4.06940932002402e-34 0.798399269612451 1 1 1.00192926868311e-29 Enamel Knot Cd9
1.58214999556639e-32 0.523409780467863 1 1 3.895411504084e-28 Enamel Knot Atp6v0e
1.0064217158512e-31 0.592768073339942 1 1 2.47791090659723e-27 Enamel Knot Fgf4
3.2753873015726e-31 0.508245336368828 1 1 8.06433107520191e-27 Enamel Knot Usp53
3.86250954740934e-31 0.501108354346823 1 1 9.50988475667653e-27 Enamel Knot Atp2b1
6.75224120848101e-31 0.981806193343551 1 1 1.66246930794011e-26 Enamel Knot Krt14
1.41299617380011e-30 0.536072779770014 1 1 3.47893787951324e-26 Enamel Knot Mbd2
2.5903725650314e-30 0.511080950460588 1 1 6.37775629236381e-26 Enamel Knot Dlx2
5.18919363163243e-29 0.605313481270295 1 1 1.27763136404422e-24 Enamel Knot Cyba
5.82553985999846e-29 0.704529328485331 1 1 1.43430616893022e-24 Enamel Knot Tuba1a
6.56311563802368e-29 0.508037517267105 1 1 1.61590470123781e-24 Enamel Knot Col18a1
2.56909232852494e-28 0.504517748787137 1 1 6.32536222206126e-24 Enamel Knot Polr1d
4.64590070821828e-28 0.607407876160582 1 1 1.14386721337042e-23 Enamel Knot Stmn1
2.83735246527498e-27 0.763596161025441 1 1 6.98584550475352e-23 Enamel Knot Maf
3.72596704397583e-27 0.529187267312911 1 1 9.17370345897288e-23 Enamel Knot Slc2a1
8.37151694172479e-25 0.54768987667009 1 1 2.06115118622206e-20 Enamel Knot Clic1
3.96348468255161e-24 0.525975813575341 1 1 9.75849563691032e-20 Enamel Knot Id3
7.87996239130774e-24 0.544685047530453 1 1 1.94012554036388e-19 Enamel Knot Actg1
1.0618815152418e-23 0.550225078328906 1 1 2.61445847867683e-19 Enamel Knot Ppp1r14b
1.46677057759373e-23 0.598051399941004 1 1 3.61133583909352e-19 Enamel Knot Sox11
4.69641857297481e-23 0.521815470494395 1 1 1.15630521685213e-18 Enamel Knot Ptprf
7.83494342649979e-23 0.572898152809091 1 1 1.92904142103851e-18 Enamel Knot Tfap2a
1.04100472848046e-21 0.515545340412187 1 1 2.56305774199173e-17 Enamel Knot Csrp1
2.3585110085519e-20 0.680410087794181 1 1 5.80688995415563e-16 Enamel Knot Dsp
4.56519384879562e-17 0.64852016973421 1 1 1.12399637751197e-12 Enamel Knot Perp
1.46769691575785e-106 1.18272149298998 1 1 3.61361657628741e-102 Mesenchyme Prrx2
1.6057540411726e-103 1.42900240406549 1 1 3.95352702477106e-99 Mesenchyme Lum
5.79900490615967e-103 1.55205737703351 1 1 1.42777299794557e-98 Mesenchyme Prrx1
2.5580820788052e-99 1.72079537201108 1 1 6.29825388622629e-95 Mesenchyme Col1a1
1.02071647563127e-98 1.21561380460323 1 1 2.51310603465176e-94 Mesenchyme Twist1
4.10512656957827e-89 1.41620291219619 1 1 1.01072321269587e-84 Mesenchyme Msx1
9.32008198709267e-85 1.47845217897372 1 1 2.29469738604209e-80 Mesenchyme Col3a1
4.73827492495099e-83 1.05148271865459 1 1 1.16661066927218e-78 Mesenchyme Col6a3
5.17782594612538e-81 1.51932944351888 1 1 1.27483252619553e-76 Mesenchyme Col1a2
6.70597683988117e-81 1.10476769510932 1 1 1.65107855774714e-76 Mesenchyme Col11a1
1.74517067255451e-75 1.40608024089962 1 1 4.29678471289646e-71 Mesenchyme Barx1
3.05548884276668e-75 0.940339243850409 1 1 7.52291907977585e-71 Mesenchyme Bgn
2.19939881141024e-74 0.869977292122988 1 1 5.41513981357315e-70 Mesenchyme Mab21l2
2.66288024487081e-74 1.06290111340678 1 1 6.55627745089643e-70 Mesenchyme Mfap4
2.83258161132956e-74 0.844510371803174 1 1 6.9740991852545e-70 Mesenchyme Crlf1
1.12139528793206e-72 1.15011107886686 1 1 2.76098733841752e-68 Mesenchyme Aspn
1.23793707402657e-69 0.862825289264696 1 1 3.04792486996082e-65 Mesenchyme Shox2
2.32300197407411e-69 1.02119514511005 1 1 5.71946316036788e-65 Mesenchyme Cdh11
1.26134183063493e-68 1.25565917404401 1 1 3.10554972120627e-64 Mesenchyme Dcn
5.38284596151515e-68 0.720781574461306 1 1 1.32531050418464e-63 Mesenchyme Serpinf1
3.53535371717753e-67 0.769635292505032 1 1 8.7043943870628e-63 Mesenchyme Lhx8
2.82482166542143e-66 0.939309057158461 1 1 6.9549934224341e-62 Mesenchyme Tpm2
4.15652091155903e-64 0.959387005901209 1 1 1.02337701363495e-59 Mesenchyme Inhba
8.17509085874515e-64 1.2585984902467 1 1 2.01278912033164e-59 Mesenchyme Sfrp2
3.83062704306253e-63 0.787947092381212 1 1 9.43138684272425e-59 Mesenchyme Six1
2.20702907760145e-61 1.09156452020826 1 1 5.43392629196254e-57 Mesenchyme Dlx1
2.81961303750754e-60 0.719430358906324 1 1 6.94216925964732e-56 Mesenchyme Clmp
3.51559128237554e-60 0.695330056827832 1 1 8.65573729633683e-56 Mesenchyme Pcolce
8.06574253358613e-60 1.12299071459273 1 1 1.98586646919424e-55 Mesenchyme Tfap2b
1.58148571881941e-58 0.905511545786333 1 1 3.89377598830527e-54 Mesenchyme Col6a2
2.84321286134423e-57 0.941523328914548 1 1 7.00027438591562e-53 Mesenchyme Col12a1
3.49105078979783e-55 0.964473572352949 1 1 8.59531614956124e-51 Mesenchyme Fbn2
3.63248589490315e-55 0.634849423343044 1 1 8.94354352184104e-51 Mesenchyme Tbx3
3.9208060878003e-54 0.860503900587981 1 1 9.65341666877312e-50 Mesenchyme Col6a1
1.90258777027893e-51 0.62695737328873 1 1 4.68436134920375e-47 Mesenchyme Olfml3
3.34869085463973e-50 0.786181425975465 1 1 8.24481175320847e-46 Mesenchyme Fbln2
1.3073834376957e-49 0.624373964669893 1 1 3.21890876195058e-45 Mesenchyme Pdgfra
1.52839458585435e-49 0.903729825948687 1 1 3.763060309832e-45 Mesenchyme Chst2
2.76744581898812e-49 1.36465581759704 1 1 6.81372835093064e-45 Mesenchyme Postn
9.0553330769146e-49 0.759056001114287 1 1 2.22951355686714e-44 Mesenchyme Zfhx4
1.78392191494693e-48 0.630865677726495 1 1 4.39219414679084e-44 Mesenchyme Frzb
5.0984374227606e-48 0.597398963962977 1 1 1.25528627785789e-43 Mesenchyme Copz2
1.60731120127451e-47 0.834174350894148 1 1 3.95736090865798e-43 Mesenchyme Fibin
4.14623973683679e-47 0.881906166440933 1 1 1.02084568560659e-42 Mesenchyme Ogn
1.56057398944961e-46 0.74808038860189 1 1 3.84228921942388e-42 Mesenchyme Pax9
5.95937570861146e-46 0.90657019713969 1 1 1.46725789321723e-41 Mesenchyme Lgals1
1.19862788560322e-45 0.835536287911132 1 1 2.95114171714368e-41 Mesenchyme Zeb2
3.01915930014389e-45 0.62098909426667 1 1 7.43347211288428e-41 Mesenchyme Bmp4
7.57113266331995e-45 0.705327340914561 1 1 1.86408857303601e-40 Mesenchyme Runx2
1.05822869673569e-44 0.68960482581519 1 1 2.60546487423294e-40 Mesenchyme Col26a1
8.09791969387905e-44 0.749617596491027 1 1 1.99378880782996e-39 Mesenchyme Col5a2
3.38385045927294e-43 0.72926354682148 1 1 8.33137821577592e-39 Mesenchyme Osr2
1.44784400032446e-42 0.675319084770168 1 1 3.56473671319885e-38 Mesenchyme Rcn3
5.19004091864498e-42 0.755923781643937 1 1 1.27783997457958e-37 Mesenchyme Cxcl12
2.09280701442804e-41 0.551905075491014 1 1 5.15270015022328e-37 Mesenchyme Pth1r
4.07911044803147e-41 0.744968704293094 1 1 1.00431778340983e-36 Mesenchyme Il11ra1
2.05556752575077e-39 0.559091048638598 1 1 5.06101280515097e-35 Mesenchyme Robo2
2.77449772424434e-39 0.781095610112293 1 1 6.83109084686199e-35 Mesenchyme Grb10
3.89921810132074e-38 0.594541652327624 1 1 9.60026488726179e-34 Mesenchyme Fn1
4.15968877810367e-38 0.970518257625479 1 1 1.02415697405691e-33 Mesenchyme C1qtnf3
8.02206652926886e-38 0.6279954972274 1 1 1.97511300017129e-33 Mesenchyme Wnt5a
9.96233552656626e-38 0.596948874128746 1 1 2.45282662999588e-33 Mesenchyme Pmp22
1.19755743491301e-36 0.513326038568512 1 1 2.94850616049932e-32 Mesenchyme Aebp1
5.79482649288653e-36 0.607818717061257 1 1 1.42674423081359e-31 Mesenchyme Six2
9.33609579188451e-36 0.733706074213792 1 1 2.29864014491989e-31 Mesenchyme Foxf1
2.43490590807554e-35 0.829322600835264 1 1 5.9949818362728e-31 Mesenchyme Sfrp1
1.42501423756966e-34 0.531337867939626 1 1 3.50852755432026e-30 Mesenchyme Abi3bp
3.94632086713877e-34 0.561572709344651 1 1 9.71623660698235e-30 Mesenchyme Colec12
4.00889941218466e-34 0.809061853564665 1 1 9.87031124273985e-30 Mesenchyme Ptn
4.57425385580771e-34 0.711377424148807 1 1 1.12622704183842e-29 Mesenchyme Ltbp1
1.13934119381735e-33 0.62821193387708 1 1 2.80517195329769e-29 Mesenchyme Crabp1
2.06731231798318e-33 0.602716602966897 1 1 5.08992965810639e-29 Mesenchyme Col5a1
1.964291421058e-32 0.722296419693001 1 1 4.8362819077869e-28 Mesenchyme Gpc6
4.3092531808528e-32 0.70930355460869 1 1 1.06098122565777e-27 Mesenchyme Ncam1
8.22840527593657e-32 0.642676238994641 1 1 2.02591566298834e-27 Mesenchyme Eln
1.11626557613389e-31 0.527936963600263 1 1 2.74835747499925e-27 Mesenchyme Fbln5
1.76555510711468e-31 0.522326994236257 1 1 4.34697322922704e-27 Mesenchyme Cxcl14
1.92221639173501e-31 0.679478291363068 1 1 4.73268897809076e-27 Mesenchyme Ptprd
2.15403112765697e-31 0.528831741830752 1 1 5.30344003940422e-27 Mesenchyme Kctd12
1.44609243895698e-30 0.766397821603056 1 1 3.56042419395598e-26 Mesenchyme Ebf1
4.86440336384997e-30 0.546644057121372 1 1 1.1976647522135e-25 Mesenchyme Gxylt2
1.60130319320785e-29 0.609253944966044 1 1 3.94256859199706e-25 Mesenchyme Selenom
6.31212175482447e-29 0.68409220238794 1 1 1.55410749725533e-24 Mesenchyme Penk
8.08465197457104e-28 0.623821175669544 1 1 1.99052216265914e-23 Mesenchyme Epha3
8.76861289663932e-27 0.700365115871697 1 1 2.15892018128157e-22 Mesenchyme Gas1
1.06466206434673e-26 0.812094755962803 1 1 2.62130446862809e-22 Mesenchyme Gpc3
6.16166846341366e-26 0.514411090692899 1 1 1.51706439237708e-21 Mesenchyme Cpxm1
2.40807358382256e-25 0.502450851528568 1 1 5.92891797072952e-21 Mesenchyme Bicc1
2.96055906041306e-25 0.705742435097528 1 1 7.289192462643e-21 Mesenchyme Dkk2
3.74975373453011e-25 0.503193872398787 1 1 9.23226866978659e-21 Mesenchyme Osr1
1.09863470226683e-24 0.590456387785901 1 1 2.70494850045117e-20 Mesenchyme Shank1
1.66505111723444e-24 0.795902247074429 1 1 4.09952235574291e-20 Mesenchyme Itm2a
1.36866163693149e-23 0.544243012664747 1 1 3.36978181628902e-19 Mesenchyme Pkdcc
4.64730214063489e-23 0.636616724181743 1 1 1.14421226004572e-18 Mesenchyme Chodl
2.50043601666109e-22 0.509354250779424 1 1 6.15632351662128e-18 Mesenchyme Nfic
9.44720665412315e-22 0.541805439788423 1 1 2.32599675031166e-17 Mesenchyme Sema3a
1.62267094867027e-21 0.54078379957113 1 1 3.99517814272107e-17 Mesenchyme Mfap2
3.5621829557695e-21 0.514560309441296 1 1 8.77045065540008e-17 Mesenchyme Fstl1
8.05552812612452e-20 0.503853992704877 1 1 1.98335157993312e-15 Mesenchyme Tril
9.46230395568783e-19 0.51896970164694 1 1 2.3297138569299e-14 Mesenchyme Oat
1.89723632806483e-18 0.52246101563172 1 1 4.67118556332841e-14 Mesenchyme Mme
5.40080424558239e-15 0.544452457208067 1 1 1.32973201330484e-10 Mesenchyme Igfbp4
3.0540979131497e-14 0.670336097214816 1 1 7.51949447196587e-10 Mesenchyme Cdkn1c
1.00784946553097e-13 0.528548165748832 1 1 2.4814261690838e-09 Mesenchyme Tsc22d1
0 2.85338094501097 1 1 0 Epithelium Krt14
7.56816413814483e-280 2.53458385058261 1 1 1.86335769245264e-275 Epithelium Krt5
2.09779938602168e-252 2.26781011623757 1 1 5.16499186832398e-248 Epithelium Epcam
4.28782391269951e-249 2.70060620706941 1 1 1.05570512554575e-244 Epithelium Krt15
3.27068169162019e-242 1.90366218478668 1 1 8.05274539293807e-238 Epithelium Dsp
2.81851724946507e-231 2.15425201483263 1 1 6.93947131990796e-227 Epithelium Sfn
1.34381920896119e-217 1.72360020020774 1 1 3.30861727438334e-213 Epithelium Perp
2.94594967916275e-216 1.62699541131838 1 1 7.25322270506661e-212 Epithelium Fxyd3
1.02557736603707e-196 1.63122355156172 1 1 2.52507403291987e-192 Epithelium Pdgfa
4.6184128088684e-189 2.88739488161534 1 1 1.13709941767149e-184 Epithelium Krt17
6.93032457255854e-185 1.47976557502964 1 1 1.70631521300964e-180 Epithelium Wnt4
2.38512146098522e-181 1.48077811331518 1 1 5.87240754909171e-177 Epithelium Pitx2
1.16599564018539e-173 1.31236931594623 1 1 2.87079786570046e-169 Epithelium Spint2
6.96198900540328e-157 1.57497328061395 1 1 1.71411131302034e-152 Epithelium Meis2
4.51545374671485e-156 1.32202801930147 1 1 1.11174986697866e-151 Epithelium Dapl1
4.46973049856444e-150 1.17278326149858 1 1 1.10049234605155e-145 Epithelium Bcam
1.12340505954794e-148 1.14901912646859 1 1 2.76593559711299e-144 Epithelium Atox1
6.1857173695418e-142 1.21192260930895 1 1 1.52298547355489e-137 Epithelium Tfap2a
8.4343583024869e-141 1.16837438670505 1 1 2.0766233576553e-136 Epithelium Foxp1
4.60529663243217e-135 1.47457219643799 1 1 1.13387008387112e-130 Epithelium Krt19
1.17864532777583e-134 1.13894036198547 1 1 2.90194266151687e-130 Epithelium Ezr
2.75928746043493e-133 1.20954119127372 1 1 6.79364165633684e-129 Epithelium Serpinb5
4.05836089261758e-128 1.05176247735565 1 1 9.99209035371373e-124 Epithelium Ptprf
5.74946209338585e-127 1.32221644989354 1 1 1.41557506201253e-122 Epithelium Nkx2-3
7.41373568680586e-125 0.980983745106398 1 1 1.82533586344847e-120 Epithelium Uqcr11
6.53497501995956e-124 1.65338853604133 1 1 1.60897619966424e-119 Epithelium Fabp5
2.10118851955843e-122 1.12423287535291 1 1 5.17333625400481e-118 Epithelium Hras
2.72786487557807e-122 1.23891999326966 1 1 6.71627611016076e-118 Epithelium Mif
1.11812833086423e-120 1.10506366780469 1 1 2.75294376342083e-116 Epithelium Pdlim1
1.71709681994007e-119 1.40563238458084 1 1 4.22766408037445e-115 Epithelium Cd24a
1.42260188990606e-116 0.996056023949198 1 1 3.50258811313772e-112 Epithelium Trim29
1.50901547925429e-115 1.36336455858586 1 1 3.71534701147199e-111 Epithelium Sox11
1.59883653163163e-114 0.927403610670341 1 1 3.93649542453025e-110 Epithelium Mdh1
9.57069298527039e-113 1.08273233595938 1 1 2.35640031990342e-108 Epithelium Sinhcaf
2.69524980200825e-112 1.18446725094297 1 1 6.63597453752452e-108 Epithelium Olfr1388
3.04122649064249e-112 1.10676894328848 1 1 7.48780374261087e-108 Epithelium Pitx1
5.00255345818609e-108 1.26466056353863 1 1 1.23167868694e-103 Epithelium S100a14
2.0343706351341e-107 1.05425552979638 1 1 5.00882394076368e-103 Epithelium Ank3
2.12247962131475e-107 0.954912864250725 1 1 5.22575707563904e-103 Epithelium Dsg2
7.69009748966236e-107 1.06968019854026 1 1 1.89337890292977e-102 Epithelium Wfdc2
3.94381260708733e-106 1.20821900566238 1 1 9.71006101990971e-102 Epithelium Sox2
2.54097241740619e-104 0.941853238432461 1 1 6.25612818889578e-100 Epithelium Lgi2
2.33250082225714e-101 1.33026412519212 1 1 5.7428502744793e-97 Epithelium Krt18
2.46804112579436e-99 1.03155342234046 1 1 6.07656405581828e-95 Epithelium Map3k1
6.92082232279263e-97 1.00268303190223 1 1 1.70397566409477e-92 Epithelium Dst
1.44610998181717e-95 0.875379954975358 1 1 3.56046738623207e-91 Epithelium Acer2
1.74762494839696e-95 1.00234481472882 1 1 4.30282738544814e-91 Epithelium Capg
3.24227109832677e-95 1.15522310148831 1 1 7.98279567119034e-91 Epithelium Pkm
7.68421670639285e-94 0.844867177302681 1 1 1.89193099528098e-89 Epithelium Stard10
7.49391766113512e-93 0.973856058672391 1 1 1.84507746734808e-88 Epithelium Trp63
1.06992696629911e-92 1.02415613690304 1 1 2.63426718372503e-88 Epithelium Dstn
1.7714966101693e-92 0.903987319790155 1 1 4.36160180389783e-88 Epithelium Adamts18
4.50822940745484e-90 1.01770674819511 1 1 1.10997116240946e-85 Epithelium Gapdh
6.84628397407915e-84 0.930646005793969 1 1 1.68562357725803e-79 Epithelium Jup
6.44851366581437e-83 0.900894621953879 1 1 1.58768854966016e-78 Epithelium Siva1
6.00557073834237e-82 0.830960626068021 1 1 1.47863157148728e-77 Epithelium Rbbp8
5.16710010630568e-81 0.759040375393761 1 1 1.27219171717352e-76 Epithelium Atp5d
5.68972679432614e-81 0.846560370629485 1 1 1.40086763403104e-76 Epithelium S100a11
6.35399528712673e-81 0.801366212802416 1 1 1.56441717964347e-76 Epithelium Igsf9
6.71594736258977e-81 0.731666460749708 1 1 1.65353340014323e-76 Epithelium Esrp1
4.98924770055952e-80 1.02506900350767 1 1 1.22840267635476e-75 Epithelium Bex1
2.17101157100646e-79 0.734092540017783 1 1 5.34524758897501e-75 Epithelium Rps26
5.6015136021881e-79 0.787043878431354 1 1 1.37914866399473e-74 Epithelium Tomm7
5.72042029435725e-79 0.735152523407783 1 1 1.4084246806737e-74 Epithelium Lsr
1.50521290013361e-77 0.921297011220318 1 1 3.70598468141895e-73 Epithelium Bcl11b
1.00068185341886e-76 0.816660120299825 1 1 2.46377879130257e-72 Epithelium Srd5a1
1.3440364088771e-76 0.724459345697412 1 1 3.3091520422963e-72 Epithelium Nudt14
4.21308567207486e-76 0.901756764422892 1 1 1.03730382332155e-71 Epithelium Phgdh
5.93504149538655e-76 0.812220000443595 1 1 1.46126656657912e-71 Epithelium Txndc17
3.36335714243032e-75 1.07470196915021 1 1 8.28092162037769e-71 Epithelium Krtdap
5.37323716830767e-75 0.751015268967205 1 1 1.32294472320903e-70 Epithelium Dynll2
1.4621333047505e-74 0.73251924940654 1 1 3.59991840962621e-70 Epithelium Nras
2.55489360703682e-74 0.794337267408162 1 1 6.29040354988536e-70 Epithelium Rpl35
3.79765344013381e-74 0.872665182826323 1 1 9.35020253495345e-70 Epithelium Rps2
9.68191101882609e-74 0.7355259622773 1 1 2.38378331194517e-69 Epithelium Cox5b
1.31811811284789e-73 0.792141570838112 1 1 3.24533860564278e-69 Epithelium Cdc42ep3
3.09798469939954e-73 0.95868931890883 1 1 7.6275481283916e-69 Epithelium Dsc3
8.61904556407181e-73 1.09957046289206 1 1 2.12209520833012e-68 Epithelium Tubb2b
8.9357585895381e-73 1.57165394202947 1 1 2.20007312233017e-68 Epithelium Igfbp5
9.63916756186904e-73 0.767523566540637 1 1 2.37325944540778e-68 Epithelium Rpl22
7.59933588976705e-72 0.734011174505829 1 1 1.87103248941955e-67 Epithelium Hspb8
2.67908465525928e-71 1.11490584129133 1 1 6.59617432971387e-67 Epithelium Pgk1
9.91489542807104e-71 0.776463282421737 1 1 2.44114640334537e-66 Epithelium Vamp8
1.61907826014786e-70 0.747074494552223 1 1 3.98633258431006e-66 Epithelium Rplp2
1.82835285058483e-70 0.953583893745029 1 1 4.50158755342491e-66 Epithelium Pgam1
3.15660054047557e-69 1.0110342193017 1 1 7.77186619070489e-65 Epithelium Cd9
4.41460219129053e-69 0.73904186951687 1 1 1.08691920551764e-64 Epithelium Atp5b
4.57605306556505e-69 0.777701270341501 1 1 1.12667002527277e-64 Epithelium Serbp1
5.586347744594e-69 0.71040262735709 1 1 1.37541467819649e-64 Epithelium Fermt1
6.61383791070096e-69 0.689365883982093 1 1 1.62839303199368e-64 Epithelium Cox7a2l
6.86376988319284e-69 0.960909218598069 1 1 1.68992878294091e-64 Epithelium Tacstd2
1.34880216137114e-68 0.676417412886961 1 1 3.32088580151188e-64 Epithelium Col17a1
1.9287662136166e-68 0.708913643996389 1 1 4.74881529454543e-64 Epithelium Ktn1
2.39454813675633e-68 0.727001931958867 1 1 5.89561696750775e-64 Epithelium Rps25
2.82619483715304e-68 0.770527308565291 1 1 6.9583743085545e-64 Epithelium Fkbp4
3.00096137162774e-68 0.702031103734628 1 1 7.38866699308467e-64 Epithelium Pkp3
3.13009700543727e-68 1.338365039739 1 1 7.70661183708711e-64 Epithelium Atf3
7.61130048450802e-68 0.695439276698055 1 1 1.87397829229072e-63 Epithelium Klk8
8.30656241638948e-68 0.821518074573071 1 1 2.04515873253926e-63 Epithelium Psma7
1.06840316681822e-67 0.775809818986593 1 1 2.63051543702314e-63 Epithelium Uqcrq
3.77315805482223e-67 0.803257427650106 1 1 9.28989244677782e-63 Epithelium Eno1
4.5231373382976e-67 0.675060463712209 1 1 1.11364164406225e-62 Epithelium Etl4
5.02918608475707e-67 0.755449352840327 1 1 1.23823590592804e-62 Epithelium Mapk13
2.33976373227224e-66 0.755436114539352 1 1 5.76073228522749e-62 Epithelium Irf6
6.73289032856518e-66 0.745699546459591 1 1 1.65770492779603e-61 Epithelium Rpl26
9.15748179316001e-66 0.67406215363077 1 1 2.25466359229393e-61 Epithelium Uqcrh
1.77597839253652e-65 0.725204227738089 1 1 4.37263640026417e-61 Epithelium Park7
1.91283527991041e-65 0.756233712553552 1 1 4.70959174266743e-61 Epithelium Snrpg
2.11426403304352e-65 0.900997817049295 1 1 5.20552947575646e-61 Epithelium Tpi1
3.29662995430142e-65 0.699994066944464 1 1 8.11663261048552e-61 Epithelium Rps15
6.61838548929995e-65 0.878873486608096 1 1 1.62951269132054e-60 Epithelium Ptma
1.05679114958132e-64 0.764193295610951 1 1 2.60192548938417e-60 Epithelium Slc2a1
1.25884530061028e-64 0.902286546980338 1 1 3.09940301463257e-60 Epithelium Ppp1r14b
1.33224369218831e-64 0.785405672720763 1 1 3.28011719453684e-60 Epithelium Rpl32
1.33735378611044e-64 0.932299584279747 1 1 3.29269875678253e-60 Epithelium Nav2
3.0569748328237e-64 0.707160720654694 1 1 7.52657773589523e-60 Epithelium Parp1
3.29724728555706e-64 0.8301913019102 1 1 8.11815254177004e-60 Epithelium Wnt6
8.19829019670262e-64 0.828664686955288 1 1 2.01850102933015e-59 Epithelium Bcl11a
9.27001622120227e-64 0.73064914701686 1 1 2.28237069382221e-59 Epithelium Rcc2
1.37230090339551e-63 0.659485540415069 1 1 3.37874205425009e-59 Epithelium Pfdn1
1.73155649958146e-63 0.760296837228267 1 1 4.26326525761951e-59 Epithelium Rpl36
1.73454212117106e-63 0.636763847869635 1 1 4.27061615653526e-59 Epithelium Meis1
4.47342714106051e-63 0.806183848031805 1 1 1.10140249640051e-58 Epithelium Celf2
5.96748028957773e-63 0.763854839369692 1 1 1.46925332209693e-58 Epithelium Rpl38
1.02678184014413e-62 0.674625890462259 1 1 2.52803956861887e-58 Epithelium Afdn
1.26262468284797e-62 0.920671644809457 1 1 3.10870823163999e-58 Epithelium Krt8
1.51538669873062e-62 0.68880505975042 1 1 3.73103359094466e-58 Epithelium Rps14
1.58006047423453e-62 0.723715603634145 1 1 3.89026689361283e-58 Epithelium Rps28
1.68238335512575e-62 0.709386647364112 1 1 4.14219605865512e-58 Epithelium H2afj
1.78417582010042e-62 0.807277993966518 1 1 4.39281928666925e-58 Epithelium Hsp90ab1
2.70961103146292e-62 0.785782072558035 1 1 6.67133332056485e-58 Epithelium Snrpe
3.47671186542499e-62 0.651529823880463 1 1 8.56001228386287e-58 Epithelium Uqcrc1
4.54053121656736e-62 0.667824782366982 1 1 1.11792419083105e-57 Epithelium Mpzl2
4.62625932906715e-62 0.772075630275986 1 1 1.13903130940962e-57 Epithelium Chchd2
7.07481336718618e-62 0.707380567713936 1 1 1.74188979913491e-57 Epithelium Atp5g1
8.46408791395572e-62 0.73009026879949 1 1 2.08394308529504e-57 Epithelium Rpl29
2.01312804205511e-61 0.724781831299956 1 1 4.95652255234388e-57 Epithelium Mrpl12
2.11986844919333e-61 0.761189769103242 1 1 5.2193281087589e-57 Epithelium Prdx1
2.21680900575935e-61 0.81192979214152 1 1 5.4580054530801e-57 Epithelium Col18a1
7.55495413329912e-61 0.77587847453503 1 1 1.86010525715958e-56 Epithelium Ube2i
1.0145304954906e-60 0.720924462171356 1 1 2.4978755329474e-56 Epithelium Marcksl1
1.17312518492979e-60 0.726221094249645 1 1 2.88835151781563e-56 Epithelium Magoh
1.21935138105185e-60 0.750076641557628 1 1 3.00216503528777e-56 Epithelium Rpl14
1.39382336522626e-60 0.738201188674877 1 1 3.43173250752358e-56 Epithelium Eif1
1.80562173931654e-60 0.677856455359033 1 1 4.44562128437125e-56 Epithelium Atp5mpl
1.88223969804982e-60 0.706613886654284 1 1 4.63426236056847e-56 Epithelium Rplp1
2.81988823171203e-60 0.703587043109258 1 1 6.9428468152982e-56 Epithelium Klf5
4.75883180682249e-60 0.718380056300489 1 1 1.17167197915776e-55 Epithelium Atpif1
6.69670757027621e-60 0.714971889563149 1 1 1.64879637087771e-55 Epithelium Rpl41
9.07273471875685e-60 0.85585073817138 1 1 2.23379801510512e-55 Epithelium Eif5a
1.20652043634095e-59 0.677951977981009 1 1 2.97057396631506e-55 Epithelium Ece1
1.27220460039135e-59 0.73032990732694 1 1 3.13229494662355e-55 Epithelium Cux1
1.68085111953121e-59 0.650564320945121 1 1 4.13842354139778e-55 Epithelium Cox4i1
2.3866688038725e-59 0.595150070772573 1 1 5.87621726201449e-55 Epithelium Lamc2
3.0313287263907e-59 0.69039724282846 1 1 7.46343445724653e-55 Epithelium Zfhx3
4.75769017368546e-59 0.624653423453279 1 1 1.1713908976631e-54 Epithelium Knop1
5.92570159943562e-59 0.736797610256632 1 1 1.45896699079704e-54 Epithelium Slc39a10
6.08159565429807e-59 0.737563782500151 1 1 1.49734966604473e-54 Epithelium D10Wsu102e
6.6148219522777e-59 0.636811454400212 1 1 1.62863531287029e-54 Epithelium Acot1
1.27437013976525e-58 0.649070049695243 1 1 3.13762672111603e-54 Epithelium Atp5j2
1.84312800729457e-58 0.771161471665983 1 1 4.53796546675997e-54 Epithelium Acaa2
2.60449106005709e-58 0.683785610747157 1 1 6.41251743896655e-54 Epithelium Cox6b1
5.49486739399565e-58 0.755052218876076 1 1 1.35289130107567e-53 Epithelium Ppia
6.70488372236325e-58 0.734095207708206 1 1 1.65080942128306e-53 Epithelium Gpi1
7.88594168137516e-58 0.670920968398954 1 1 1.94159770137138e-53 Epithelium Llph
9.82040139857e-58 0.57934005609858 1 1 2.41788102834192e-53 Epithelium Uba52
2.19151678506167e-57 0.661096345681834 1 1 5.39573347650033e-53 Epithelium Cd151
3.93031516994238e-57 0.642994226021286 1 1 9.67682897991514e-53 Epithelium Zfp64
4.62253375834824e-57 0.604648693464423 1 1 1.13811403664292e-52 Epithelium Ndufa12
6.38804746505292e-57 0.682654493863869 1 1 1.57280116637068e-52 Epithelium Rps5
1.0059368938456e-56 0.678762609680728 1 1 2.47671722633725e-52 Epithelium Cldn6
1.06652852190947e-56 0.62998832622858 1 1 2.6258998737933e-52 Epithelium Atp5a1
1.20710424435138e-56 0.633655425295386 1 1 2.97201136001754e-52 Epithelium Cox7b
1.30269985426616e-56 0.605249176257318 1 1 3.20737731118872e-52 Epithelium Rps8
2.43316013040056e-56 0.629750055979561 1 1 5.99068355705923e-52 Epithelium Ndufa7
3.1224404428799e-56 0.703316976355422 1 1 7.6877606144146e-52 Epithelium Rps18
4.95512313744626e-56 0.724876775365574 1 1 1.22000086767064e-51 Epithelium Hdgf
5.27636361324236e-56 0.707218281448676 1 1 1.2990934852164e-51 Epithelium Btf3
5.78580607456258e-56 0.766829509875936 1 1 1.42452331361805e-51 Epithelium Hspe1
6.10819954203226e-56 0.878579556711822 1 1 1.50389980924376e-51 Epithelium Fam162a
6.87255003584164e-56 0.698796757214803 1 1 1.69209054432457e-51 Epithelium Rplp0
9.14234554795856e-56 0.650998930564092 1 1 2.25093689736288e-51 Epithelium Cox8a
1.02923944124038e-55 0.644680854983342 1 1 2.53409042827794e-51 Epithelium Txn1
1.10513849220053e-55 0.961003895055131 1 1 2.72096148164693e-51 Epithelium Ldha
1.42377074230493e-55 0.7171554635919 1 1 3.50546594462898e-51 Epithelium Ywhae
1.80296877369648e-55 0.733877959011052 1 1 4.43908941771811e-51 Epithelium Rps11
1.83631739432899e-55 0.680138230166965 1 1 4.5211970565774e-51 Epithelium Pebp1
2.18038046348307e-55 0.617194507424257 1 1 5.36831473914167e-51 Epithelium Npm3
4.24170130413234e-55 0.600329567049436 1 1 1.04434927809042e-50 Epithelium Usmg5
6.38418675616917e-55 0.703011173060835 1 1 1.57185062123641e-50 Epithelium Cox5a
9.89260637308935e-55 0.750171545107404 1 1 2.43565861511833e-50 Epithelium Cdk4
1.05805111212433e-54 0.654713094878439 1 1 2.60502764316131e-50 Epithelium Fau
1.76357891478994e-54 0.772544978601359 1 1 4.34210764610432e-50 Epithelium Hes1
1.99182027015264e-54 0.629987349071025 1 1 4.90406068714281e-50 Epithelium Rps29
2.04508209068311e-54 0.699641198807382 1 1 5.03519661547089e-50 Epithelium S100a10
2.2289232516023e-54 0.83904743789508 1 1 5.48783193777003e-50 Epithelium 1810037I17Rik
3.11368375362533e-54 0.704456098122732 1 1 7.66620076980092e-50 Epithelium Foxe1
3.22247910299115e-54 0.628026029024528 1 1 7.93406579947452e-50 Epithelium Ndufa11
3.43798576120399e-54 0.622753673878614 1 1 8.46466474266035e-50 Epithelium Nxn
3.66998251410849e-54 0.651043978705645 1 1 9.03586394798652e-50 Epithelium Tomm22
3.77484076024613e-54 0.660474251655906 1 1 9.29403543580201e-50 Epithelium Anp32a
5.12272251981644e-54 0.630138966453861 1 1 1.261265511604e-49 Epithelium Rpl4
5.21302303142181e-54 0.621084055643252 1 1 1.28349840056636e-49 Epithelium Snrpd2
5.53515991269349e-54 0.683925440033597 1 1 1.36281172210426e-49 Epithelium Dpy30
5.7200622648373e-54 0.742652073676515 1 1 1.40833653022559e-49 Epithelium Fjx1
6.17029780096185e-54 0.636301822408079 1 1 1.51918902157482e-49 Epithelium Psma6
7.48542564663405e-54 0.803582925851394 1 1 1.84298664845777e-49 Epithelium Nnat
8.21904613639041e-54 0.643551988170872 1 1 2.02361134924068e-49 Epithelium Rps16
8.49063217953251e-54 0.879026278843662 1 1 2.0904785489227e-49 Epithelium Aldoa
8.85722141336367e-54 0.598407578319975 1 1 2.18073648418427e-49 Epithelium Cers4
2.1766134563657e-53 0.613332989813907 1 1 5.359039990918e-49 Epithelium Slc9a3r1
2.30163193677832e-53 0.671005041196462 1 1 5.66684799154191e-49 Epithelium Cnbp
2.60789974399308e-53 0.579306778974376 1 1 6.42090995968535e-49 Epithelium Syne2
3.19378230473095e-53 0.715851067107577 1 1 7.86341141247807e-49 Epithelium Rps3
3.86167988142269e-53 0.642075308681645 1 1 9.5078420360508e-49 Epithelium Rps23
5.3432900760447e-53 0.63613496265282 1 1 1.31557144962297e-48 Epithelium Rpl18a
6.14984697557084e-53 0.679493098050377 1 1 1.5141538238553e-48 Epithelium Prmt1
7.14229348405546e-53 0.576926227411982 1 1 1.75850407870929e-48 Epithelium Ston2
7.25198914734401e-53 0.623434090180397 1 1 1.78551224796757e-48 Epithelium Rps19
1.24436659641208e-52 0.656137609422491 1 1 3.06375499702617e-48 Epithelium Sf3b6
1.85149316325263e-52 0.671580331341949 1 1 4.55856131724431e-48 Epithelium Rps9
1.86842427325731e-52 0.675075564071617 1 1 4.60024740318683e-48 Epithelium Rps24
2.07246789555245e-52 0.597907253561167 1 1 5.10262320563969e-48 Epithelium Ndufs6
2.38387741821471e-52 0.726351982422944 1 1 5.86934459138644e-48 Epithelium Vps36
2.65254532535046e-52 0.663620997893996 1 1 6.53083184554536e-48 Epithelium Snrpd3
4.40314303342052e-52 0.846823376014439 1 1 1.08409784625847e-47 Epithelium Jpt1
4.90233720041962e-52 0.828296430090594 1 1 1.20700444211531e-47 Epithelium Dmkn
6.26505883586056e-52 0.629597281492102 1 1 1.54252013597723e-47 Epithelium Acot7
6.60188623776343e-52 0.728249929590371 1 1 1.62545041059973e-47 Epithelium Lsm4
6.77044300577017e-52 0.675031673495593 1 1 1.66695077245067e-47 Epithelium Rps10
7.23450367492781e-52 0.851466718365073 1 1 1.78120714980398e-47 Epithelium Nr2f2
8.48958442172345e-52 0.767731915272181 1 1 2.09022058047253e-47 Epithelium Hnrnpab
9.52068475905736e-52 0.648706067018448 1 1 2.34408779452751e-47 Epithelium Prelid1
1.1184092547066e-51 0.640591930057223 1 1 2.75363542601312e-47 Epithelium Psma2
1.18883153929867e-51 0.730010893522458 1 1 2.92702213290725e-47 Epithelium Odc1
1.71537498669014e-51 0.579256091672591 1 1 4.2234247547298e-47 Epithelium Rpl10a
2.09534640837147e-51 0.668562350995195 1 1 5.1589523920514e-47 Epithelium Lgr4
2.6065746790792e-51 0.58747538174309 1 1 6.4176475173609e-47 Epithelium Ndufb7
2.98181909055207e-51 0.757097074147252 1 1 7.34153678284825e-47 Epithelium Msi2
3.39174107425315e-51 0.668025168551475 1 1 8.35080569891868e-47 Epithelium Pfkl
4.12094751540719e-51 0.653873446462376 1 1 1.0146184877684e-46 Epithelium Rnh1
4.3886730675106e-51 0.781916456248634 1 1 1.08053519595178e-46 Epithelium Arl4c
5.63243376883215e-51 0.576456492100389 1 1 1.38676151822416e-46 Epithelium Atp5k
8.6450378622917e-51 0.718773363656541 1 1 2.12849477207484e-46 Epithelium Tomm20
8.91434084044148e-51 0.689304485104505 1 1 2.1947998583251e-46 Epithelium C1qbp
9.90275558915138e-51 0.620351762589621 1 1 2.43815745360496e-46 Epithelium Snrpf
1.02802603932175e-50 0.662295941838718 1 1 2.53110291141408e-46 Epithelium Rps20
1.06630284336541e-50 0.701754762442507 1 1 2.62534423064999e-46 Epithelium Prdx2
1.45011722787788e-50 0.653814527793704 1 1 3.57033362675812e-46 Epithelium Rpl37
1.65794919076145e-50 0.640839136813054 1 1 4.08203670257377e-46 Epithelium Ubl5
1.72724886256972e-50 0.616657278990409 1 1 4.25265942453291e-46 Epithelium Rpl27a
2.19483628220145e-50 0.618353335291482 1 1 5.40390641040819e-46 Epithelium Rpl21
2.26797691074823e-50 0.604262030078371 1 1 5.58398595195321e-46 Epithelium Ube2v2
2.34580781389069e-50 0.547546004438592 1 1 5.77561341858027e-46 Epithelium Cdh3
2.61106054414218e-50 0.674256364738809 1 1 6.42869216573246e-46 Epithelium Eef1b2
2.61718944260454e-50 0.613116904425813 1 1 6.44378212663663e-46 Epithelium Atp5o.1
2.84891621975515e-50 0.623027531567294 1 1 7.01431662465916e-46 Epithelium Cmah
3.23621773545689e-50 0.752635371183388 1 1 7.9678916864684e-46 Epithelium Bex4
3.47529999714648e-50 0.677165913146305 1 1 8.55653612297436e-46 Epithelium Txnl4a
3.83862280509506e-50 0.607108607055812 1 1 9.45107320842455e-46 Epithelium Rps13
4.57816247645653e-50 0.808639937364647 1 1 1.12718938332836e-45 Epithelium Ranbp1
6.42180589872328e-50 0.633963067579353 1 1 1.58111283032466e-45 Epithelium Nol7
7.7161784947778e-50 0.632796129999529 1 1 1.89980030719924e-45 Epithelium Ly6h
8.06806261415224e-50 0.702880964253612 1 1 1.98643769623042e-45 Epithelium Cdv3
8.17654471075286e-50 0.596677673786799 1 1 2.01314707323446e-45 Epithelium Gtpbp4
9.97416852566157e-50 0.587650760321353 1 1 2.45574003270313e-45 Epithelium Sult5a1
1.07996242530432e-49 0.594119457969373 1 1 2.65897548734178e-45 Epithelium Ppdpf
1.13380198785567e-49 0.646484627271938 1 1 2.79153387429945e-45 Epithelium Nop58
1.21756482957074e-49 0.736473916266353 1 1 2.99776636688613e-45 Epithelium Prdx6
1.36000585787399e-49 0.695594636411408 1 1 3.34847042267155e-45 Epithelium Sumo2
3.1008782575825e-49 0.693984615145551 1 1 7.63467235799388e-45 Epithelium Pa2g4
3.37236643647317e-49 0.632373294851828 1 1 8.30310340324059e-45 Epithelium Trp53
4.3326457496805e-49 0.610242726033307 1 1 1.06674071002884e-44 Epithelium Mdh2
5.94282955798744e-49 0.525336068993044 1 1 1.46318406547209e-44 Epithelium Rpl31
6.49639333361966e-49 0.62421563658701 1 1 1.5994770026705e-44 Epithelium Rpl6
6.59817797187926e-49 0.624030326371315 1 1 1.62453739845639e-44 Epithelium Ndufb9
9.53849000750094e-49 0.614376986324934 1 1 2.34847162474681e-44 Epithelium Eif3k
9.76107218893058e-49 0.572503874230673 1 1 2.4032735836366e-44 Epithelium Sema3d
1.35283711243808e-48 0.620220034926378 1 1 3.3308202545338e-44 Epithelium Pak2
1.83092648742796e-48 0.617580649223413 1 1 4.50792410469639e-44 Epithelium Cct5
2.55052665257364e-48 0.632239466150756 1 1 6.27965167130155e-44 Epithelium Naca
2.65869407296133e-48 0.588545991889063 1 1 6.54597067703809e-44 Epithelium BC064078
2.71800615200957e-48 0.665680335576505 1 1 6.69200294686276e-44 Epithelium Aprt
3.17280816174042e-48 0.556079448434333 1 1 7.81177097502109e-44 Epithelium Cd2ap
3.44307814454613e-48 0.585251029673318 1 1 8.47720269968704e-44 Epithelium Gcat
3.79562700764402e-48 0.645255739218904 1 1 9.34521325552035e-44 Epithelium Rps4x
3.80889704152914e-48 0.728287355809545 1 1 9.37788540594891e-44 Epithelium Hnrnpf
3.99104188583198e-48 0.608733861670212 1 1 9.82634422710691e-44 Epithelium Rpl35a
5.05393998143597e-48 0.623106192019266 1 1 1.24433056282935e-43 Epithelium Rpl34
7.4058439975842e-48 0.648116288560028 1 1 1.82339285064521e-43 Epithelium Hmgn1
7.44698964267594e-48 0.638439342479799 1 1 1.83352331992324e-43 Epithelium Atp5f1
8.11285367414976e-48 0.649064499824929 1 1 1.99746570311241e-43 Epithelium Polr2f
9.96262184320737e-48 0.626347026734049 1 1 2.45289712401609e-43 Epithelium Strbp
1.13956941426283e-47 0.609390326640128 1 1 2.80573385485652e-43 Epithelium Erh
1.17035440470263e-47 0.636740365026548 1 1 2.88152957981835e-43 Epithelium Cyb5r3
1.549452849179e-47 0.606570807534453 1 1 3.81490785996361e-43 Epithelium Taf10
1.55976845828397e-47 0.88630916192167 1 1 3.84030592114095e-43 Epithelium Igfbp2
1.93157744678692e-47 0.612417427187241 1 1 4.75573683173407e-43 Epithelium Metap2
2.20238561711804e-47 0.640913310048595 1 1 5.42249362790634e-43 Epithelium mt-Nd2
2.71007190071429e-47 0.578175541092572 1 1 6.67246802674864e-43 Epithelium Atp1a1
2.71180851661734e-47 0.681737963817759 1 1 6.67674374876356e-43 Epithelium Fgfbp1
3.41776146573486e-47 0.643220314734398 1 1 8.41487050478581e-43 Epithelium Tkt
4.13915164570507e-47 0.643722514932732 1 1 1.01910052668904e-42 Epithelium Abracl
5.29797609355e-47 0.669598742680722 1 1 1.30441469399294e-42 Epithelium Nhp2
5.40516255852253e-47 0.568939100531155 1 1 1.33080507353383e-42 Epithelium Plek2
5.95067292106578e-47 0.716064357635565 1 1 1.46511517989561e-42 Epithelium Sdc4
6.30727545977401e-47 0.724110301165517 1 1 1.55291429095096e-42 Epithelium Hsp90aa1
6.75366521115058e-47 0.525448346768707 1 1 1.66281991163738e-42 Epithelium Zmat2
6.89661277149042e-47 0.533840579092813 1 1 1.69801503046866e-42 Epithelium Tmem238
1.0210901030687e-46 0.64026796832738 1 1 2.51402594276545e-42 Epithelium Cox7a2
1.33616461699129e-46 0.628680777745919 1 1 3.28977090349425e-42 Epithelium Lsm5
1.38351700273733e-46 0.59063657191362 1 1 3.40635721243957e-42 Epithelium Rps21
1.64974088200009e-46 0.632634969954301 1 1 4.06182702557243e-42 Epithelium Rpl19
2.42401683840358e-46 0.599747085061085 1 1 5.96817185783346e-42 Epithelium Atp5g3
2.5065507622324e-46 0.550628143726523 1 1 6.1713786316924e-42 Epithelium Ndufb6
2.52940670628906e-46 0.588913165540745 1 1 6.2276522515543e-42 Epithelium Rpl37a
2.56548631508023e-46 0.715462867426861 1 1 6.31648385635903e-42 Epithelium Npm1
2.99360833045007e-46 0.660206197299664 1 1 7.37056307040112e-42 Epithelium Rpl3
3.01390755020401e-46 0.607858041275722 1 1 7.42054177935729e-42 Epithelium Rsl1d1
3.46002903634616e-46 0.534718852383184 1 1 8.51893749038789e-42 Epithelium Itgb4
3.4984940544503e-46 0.630789972485069 1 1 8.6136422114621e-42 Epithelium Polr1d
3.7963402893884e-46 0.632895857179395 1 1 9.34696942650317e-42 Epithelium Rpl7
4.41566053487221e-46 0.616537066016357 1 1 1.08717978029089e-41 Epithelium Cdc42se1
4.92545887055769e-46 0.79185775982569 1 1 1.21269722852001e-41 Epithelium Hmgb3
5.72145776476512e-46 0.531674492330472 1 1 1.40868011626282e-41 Epithelium Ntf5
9.69583458284154e-46 0.934738226035478 1 1 2.38721143264142e-41 Epithelium Ndufa4l2
1.39289846917374e-45 0.663358440416937 1 1 3.42945532095268e-41 Epithelium Snrpa1
1.64118229140085e-45 0.578360706941674 1 1 4.04075491965803e-41 Epithelium Exosc7
1.70797288854184e-45 0.609114115732394 1 1 4.20520004887887e-41 Epithelium Top1
1.94384212398301e-45 0.563588109785513 1 1 4.78593369345856e-41 Epithelium Emc6
2.03862603251386e-45 0.542833613977919 1 1 5.01930115465237e-41 Epithelium Rpl36a
2.79237159385753e-45 0.533147493400685 1 1 6.87509810123662e-41 Epithelium Atp5l
3.30051438335285e-45 0.623494804000786 1 1 8.12619646325306e-41 Epithelium Rpl18
3.6488217672049e-45 0.548780282031693 1 1 8.98376407303518e-41 Epithelium Dnph1
3.7083274409612e-45 0.604158648091893 1 1 9.13027299239056e-41 Epithelium Hnrnpk
3.94781423638315e-45 0.584983871393569 1 1 9.71991343139894e-41 Epithelium Cyc1
4.27272512634399e-45 0.5603929637839 1 1 1.05198765335715e-40 Epithelium Nedd8
4.48327093277784e-45 0.575729759882882 1 1 1.10382613635923e-40 Epithelium Yeats4
5.36697403872378e-45 0.614279653082925 1 1 1.32140267807418e-40 Epithelium Rpl30
5.61740557502467e-45 0.691926071865828 1 1 1.38306142662682e-40 Epithelium H3f3b
5.62013519916148e-45 0.580294095432965 1 1 1.38373348738555e-40 Epithelium Ralbp1
6.77925738156164e-45 0.558836408135146 1 1 1.66912095991429e-40 Epithelium Ociad2
7.3530743367169e-45 0.637234517578188 1 1 1.81040043244307e-40 Epithelium Rpl8
8.28088172237658e-45 0.585146850761694 1 1 2.03883588886634e-40 Epithelium Fzd3
9.86147480223669e-45 0.567586993763706 1 1 2.4279937110587e-40 Epithelium Pfdn2
1.26204733540375e-44 0.605601853954002 1 1 3.10728674449757e-40 Epithelium Kcnmb4
1.31111624162917e-44 0.608391697362741 1 1 3.22809929851519e-40 Epithelium Rpl39
1.68982994936658e-44 0.600308787915682 1 1 4.16053031833545e-40 Epithelium Ywhaz
1.98125669731316e-44 0.515065192529593 1 1 4.87805211445473e-40 Epithelium Mgst1
2.1661136260996e-44 0.827822573669324 1 1 5.33318835881982e-40 Epithelium Stmn1
2.35912594448707e-44 0.55277740863106 1 1 5.80840398792161e-40 Epithelium Atp5j
2.53427959153927e-44 0.599130618957685 1 1 6.23964978232884e-40 Epithelium Rps17
2.61410841733994e-44 0.589409480105007 1 1 6.43619633433266e-40 Epithelium Rpl28
2.65206430176964e-44 0.521691565483893 1 1 6.52964751738703e-40 Epithelium Lamtor2
2.7155657260215e-44 0.639238412877419 1 1 6.68599437403753e-40 Epithelium Rps3a1
2.72613989281342e-44 0.590302116119213 1 1 6.71202903009592e-40 Epithelium Rpl11
2.92620488888061e-44 1.03941273272829 1 1 7.20460905691294e-40 Epithelium Tmsb4x
2.97690523436171e-44 0.609182686061375 1 1 7.32943837752196e-40 Epithelium Isyna1
3.05586057506856e-44 0.599482682122761 1 1 7.52383432187629e-40 Epithelium Rpl15
3.1862945739777e-44 0.73077882817235 1 1 7.84497587059051e-40 Epithelium Ppa1
3.29409744410845e-44 0.597096050719015 1 1 8.11039731713942e-40 Epithelium Skp1a
3.55748561716768e-44 0.550162307755972 1 1 8.75888533802854e-40 Epithelium Tbca
4.19971853016339e-44 0.603481313565527 1 1 1.03401269931153e-39 Epithelium Ndufb8
4.6799311319144e-44 0.632823052074969 1 1 1.15224584398864e-39 Epithelium Cct3
8.40743602608144e-44 0.593523818149192 1 1 2.06999482398151e-39 Epithelium Rack1
9.20719368723035e-44 0.56352143519351 1 1 2.26690315773299e-39 Epithelium Nono
9.41230849885665e-44 0.632464416844594 1 1 2.3174044755035e-39 Epithelium Glrx3
9.57222482162423e-44 0.562521121239414 1 1 2.3567774733321e-39 Epithelium Atp5c1
1.0990671666385e-43 0.562146442726452 1 1 2.70601327098066e-39 Epithelium Hprt
1.20945934904957e-43 0.616248390166865 1 1 2.97780986329495e-39 Epithelium Cct8
1.27475123979898e-43 0.610716857977755 1 1 3.13856502750907e-39 Epithelium Sumo1
1.66419927664066e-43 0.578189018114341 1 1 4.09742503901696e-39 Epithelium Rnf7
1.79384854929841e-43 0.63172138760088 1 1 4.41663451322761e-39 Epithelium Hnrnpa1
1.96432170449746e-43 0.606954178010878 1 1 4.83635646864321e-39 Epithelium Tomm40
2.11158959323646e-43 0.578586643617615 1 1 5.1989447375075e-39 Epithelium Selenow
2.18172122757649e-43 0.562064569101421 1 1 5.37161583441608e-39 Epithelium Hnrnpa3
2.43363471836191e-43 0.572302817685059 1 1 5.99185204007885e-39 Epithelium 2900026A02Rik
2.6538706159713e-43 0.717968007112034 1 1 6.53409484358293e-39 Epithelium Nme1
3.12547435998469e-43 0.613507585600115 1 1 7.69523042171831e-39 Epithelium Rpl23
3.13557893273146e-43 0.676875432702656 1 1 7.72010889027812e-39 Epithelium mt-Cytb
3.39650972481732e-43 0.648330756680358 1 1 8.36254659347273e-39 Epithelium Eef1d
4.21359010583509e-43 0.579204089722222 1 1 1.03742801995766e-38 Epithelium Psmb3
4.44192187724347e-43 0.574735476537494 1 1 1.09364558539611e-38 Epithelium Snrpb
4.47207965815323e-43 0.562585753493353 1 1 1.10107073263391e-38 Epithelium Ptpn13
4.69302782710264e-43 0.565851856114992 1 1 1.15547038131094e-38 Epithelium Pycard
5.91090344197396e-43 0.672959064489877 1 1 1.45532353644841e-38 Epithelium Eif4a1
6.16905025276595e-43 0.613904462557271 1 1 1.5188818627335e-38 Epithelium Bcas2
7.34184510373575e-43 0.724694645846112 1 1 1.80763568299078e-38 Epithelium Anxa2
8.73259244739017e-43 0.706843472274082 1 1 2.15005158647193e-38 Epithelium Ncl
8.85086556615949e-43 0.515324812827436 1 1 2.17917161104413e-38 Epithelium Ppil1
1.04806850191062e-42 0.545179999359625 1 1 2.58044945855413e-38 Epithelium Ssbp2
1.15538356802449e-42 0.588421453536164 1 1 2.84466988283309e-38 Epithelium Cct2
1.18898645577069e-42 0.628424627934705 1 1 2.92740355275302e-38 Epithelium Rexo2
1.22650602345278e-42 0.617505922084717 1 1 3.01978048034308e-38 Epithelium Pdap1
1.43571102879873e-42 0.612305855192185 1 1 3.53486412400535e-38 Epithelium Rpsa
1.76386262464158e-42 0.564165033913876 1 1 4.34280616813005e-38 Epithelium Rpl13
2.30482275725342e-42 0.55207629792706 1 1 5.67470411063364e-38 Epithelium Pcbp4
2.93529078799114e-42 0.586399256413643 1 1 7.22697944911298e-38 Epithelium Ube2n
2.99287649134657e-42 0.629177522812971 1 1 7.36876120934439e-38 Epithelium Snrpd1
3.30794020497988e-42 0.535609234589234 1 1 8.14447957868096e-38 Epithelium Trappc6a
3.49904456883016e-42 0.531427260739402 1 1 8.61499763291673e-38 Epithelium Naa15
3.68913089816029e-42 0.576017210770519 1 1 9.08300918436046e-38 Epithelium Polr3k
3.71131552080097e-42 0.547973302652038 1 1 9.13762994376406e-38 Epithelium Ube2b
4.23499839699622e-42 0.601048057902987 1 1 1.04269895532444e-37 Epithelium Rpl22l1
4.87056265587365e-42 0.564153882938046 1 1 1.19918123150265e-37 Epithelium Kctd1
5.56710637996444e-42 0.613054363686582 1 1 1.37067726181104e-37 Epithelium Rpl36al
6.51263246719796e-42 0.505324799467366 1 1 1.60347523974881e-37 Epithelium Zfp664
7.16413468540616e-42 0.507133888323841 1 1 1.76388160089385e-37 Epithelium Eif3l
8.28658701838973e-42 0.60487532414697 1 1 2.04024058979773e-37 Epithelium Eif3c
9.05059473428542e-42 0.609092777366947 1 1 2.22834692952841e-37 Epithelium Kdm1a
9.200484197571e-42 0.590998608624206 1 1 2.26525121428396e-37 Epithelium Ywhaq
1.6529512878574e-41 0.744210424475168 1 1 4.0697313658337e-37 Epithelium Irx1
1.84700525261396e-41 0.525927643294175 1 1 4.54751163246083e-37 Epithelium Slc38a2
2.08316780622054e-41 0.532870171040551 1 1 5.12896745569558e-37 Epithelium Myh9
2.11565391832934e-41 0.803727596998831 1 1 5.20895151231867e-37 Epithelium Dut
2.51323263319877e-41 0.505332454894462 1 1 6.1878300661987e-37 Epithelium Tpd52
2.89225122379158e-41 0.579415212638783 1 1 7.12101173809726e-37 Epithelium Ndufc2
2.9291753299056e-41 0.799046620407306 1 1 7.21192257976057e-37 Epithelium Tbx1
3.29310083079128e-41 0.517314585696462 1 1 8.10794355549121e-37 Epithelium Mrps24
3.47070629372518e-41 0.604752114987344 1 1 8.54522596578076e-37 Epithelium Hspa4
4.44010365275963e-41 0.541685785475163 1 1 1.09319792034595e-36 Epithelium Swi5
6.35767497351558e-41 0.546868284629961 1 1 1.56532315522927e-36 Epithelium Timm13
6.86954600806262e-41 0.557475319711847 1 1 1.6913509226451e-36 Epithelium Bola2
6.92411275243145e-41 0.657889736348357 1 1 1.70478580077615e-36 Epithelium Cadm1
7.69074270562583e-41 0.561339239933408 1 1 1.89353776155214e-36 Epithelium Eef1g
9.37622470437271e-41 0.604786948907156 1 1 2.30852028446361e-36 Epithelium Kif5b
9.4396405817038e-41 0.541224260493002 1 1 2.32413390762129e-36 Epithelium Atp5e
9.89839566619477e-41 0.569709611414406 1 1 2.43708399697381e-36 Epithelium Ddx5
1.03510872434187e-40 0.637667542397557 1 1 2.54854119020211e-36 Epithelium Cldn10
1.16553072721637e-40 0.548867019937588 1 1 2.86965320347941e-36 Epithelium Rbm8a
1.22350177703648e-40 0.55087140951992 1 1 3.01238372524152e-36 Epithelium Rpl24
1.63641420749396e-40 0.55084083575594 1 1 4.02901542027087e-36 Epithelium mt-Co1
2.086266631475e-40 0.600344958201329 1 1 5.13659707335461e-36 Epithelium Pkp1
2.10838415982621e-40 0.52947736695794 1 1 5.19105263990812e-36 Epithelium Atp5h
2.77694677787067e-40 0.551357824208808 1 1 6.83712066179539e-36 Epithelium Eif3h
2.78672018775828e-40 0.568381666927524 1 1 6.86118377427965e-36 Epithelium Eif3i
3.13928893334089e-40 0.559593446392271 1 1 7.72924328277861e-36 Epithelium Cdo1
3.1567709689116e-40 0.571703932639457 1 1 7.77228580255726e-36 Epithelium Tax1bp1
3.50879137487438e-40 0.568210485370464 1 1 8.63899524407822e-36 Epithelium Psmd12
4.03613083968976e-40 0.726191030290483 1 1 9.93735774040015e-36 Epithelium Hspd1
6.69905976488444e-40 0.627993416006647 1 1 1.6493755047122e-35 Epithelium Rtn4
6.96106092547427e-40 0.555094900018522 1 1 1.71388281046102e-35 Epithelium Rps27a
9.01332299364211e-40 0.621571260981504 1 1 2.21917025426462e-35 Epithelium Tac1
9.31155266334384e-40 0.545584697580769 1 1 2.29259738124189e-35 Epithelium Nt5c
1.0437764644052e-39 0.599267050827401 1 1 2.56988203301205e-35 Epithelium Snu13
1.10936589688767e-39 0.514896295349856 1 1 2.73136977472713e-35 Epithelium Rpl27
1.27173921340405e-39 0.534147054764368 1 1 3.13114911732211e-35 Epithelium Minar2
1.29274100691672e-39 0.584022795214989 1 1 3.18285763312965e-35 Epithelium Serpinb6a
1.52552791198253e-39 0.561465126393481 1 1 3.75600227209219e-35 Epithelium Phb2
1.54466877776375e-39 0.555070587469132 1 1 3.80312899773213e-35 Epithelium Rps15a
1.74063076555512e-39 0.558687112716817 1 1 4.28560700787326e-35 Epithelium Sumo3
1.76349086763572e-39 0.589451881297909 1 1 4.34189086520591e-35 Epithelium U2af1
1.90864845456784e-39 0.556846703362193 1 1 4.69928335999148e-35 Epithelium Srrm2
1.99066536661944e-39 0.554005262877154 1 1 4.90121719915371e-35 Epithelium Rps27
2.47306251608188e-39 0.563281973751527 1 1 6.08892722084519e-35 Epithelium Smarca4
4.13237113634061e-39 0.54360229848477 1 1 1.01743109747842e-34 Epithelium 2810004N23Rik
4.78874685393364e-39 0.728564938173065 1 1 1.179037362907e-34 Epithelium Ran
4.89181006839214e-39 0.535607154295649 1 1 1.20441255693883e-34 Epithelium Pnrc1
5.15865183061462e-39 0.567516492417957 1 1 1.27011166721563e-34 Epithelium Rac3
5.22764970030382e-39 0.573471594936207 1 1 1.2870996327118e-34 Epithelium Sem1
6.565029278226e-39 0.571896909377111 1 1 1.61637585859202e-34 Epithelium Csnk1a1
7.86398029056968e-39 0.55091159618482 1 1 1.93619058734116e-34 Epithelium Ubxn1
8.55237135487396e-39 0.547527298322828 1 1 2.10567935128352e-34 Epithelium Eif3m
8.58950337765788e-39 0.534585225228785 1 1 2.11482162661315e-34 Epithelium Kras
9.6299148470337e-39 0.513337372920095 1 1 2.37098133448817e-34 Epithelium Brix1
1.01570765990213e-38 0.577864863861675 1 1 2.50077382944503e-34 Epithelium Hist3h2ba
1.12795719191424e-38 0.599005071972246 1 1 2.77714340221205e-34 Epithelium Rps27l
1.171066551666e-38 0.709632740552705 1 1 2.88328295685687e-34 Epithelium Dctpp1
1.38868904986304e-38 0.677464973153602 1 1 3.4190913096678e-34 Epithelium Set
1.40046890462605e-38 0.623117795722529 1 1 3.44809449007981e-34 Epithelium Cct7
1.67665491799391e-38 0.531953050861668 1 1 4.12809207359281e-34 Epithelium Ablim1
1.75494773976595e-38 0.897243538356209 1 1 4.32085683007775e-34 Epithelium Lgals7
1.78842438507211e-38 0.576665603940302 1 1 4.40327967848605e-34 Epithelium Edf1
1.81742399232363e-38 0.636106806805961 1 1 4.4746796115e-34 Epithelium Hmgb1
1.93349468212296e-38 0.544556351899404 1 1 4.76045725685494e-34 Epithelium Rbx1
2.69326331272625e-38 0.525753372230721 1 1 6.63108360226329e-34 Epithelium Ahsa1
3.36324083815585e-38 0.517262293591211 1 1 8.28063526762352e-34 Epithelium Mrps33
3.57871198435119e-38 0.535011689320127 1 1 8.81114677667108e-34 Epithelium Zfp706
3.75283015736918e-38 0.596533015720562 1 1 9.23984313045866e-34 Epithelium Alyref
3.86848195798063e-38 0.586362659733088 1 1 9.5245894287441e-34 Epithelium H2afv
4.60597569310425e-38 0.539202162169374 1 1 1.1340372753992e-33 Epithelium Rab25
4.72719202205606e-38 0.551980392589358 1 1 1.16388194775042e-33 Epithelium Atp6v1f
4.76092438425951e-38 0.547024213762303 1 1 1.17218719264853e-33 Epithelium Uchl3
4.78246679457931e-38 0.556241819125431 1 1 1.17749114949337e-33 Epithelium Cxadr
5.68471803904934e-38 0.512876392333846 1 1 1.39963442839434e-33 Epithelium Tsg101
6.19884515717678e-38 0.510369419553292 1 1 1.5262176661485e-33 Epithelium Cox6c
7.78854227378859e-38 0.547140373977377 1 1 1.91761699322949e-33 Epithelium Slc25a3
8.44755410930339e-38 0.500500818804621 1 1 2.07987229725159e-33 Epithelium Mrps14
9.0470342361718e-38 0.515913232598896 1 1 2.22747029928786e-33 Epithelium F11r
9.1192973047126e-38 0.593061097141361 1 1 2.24526218939329e-33 Epithelium Srpk1
9.68084610646153e-38 0.619722018607941 1 1 2.38352111987189e-33 Epithelium Ddah2
1.1482740076745e-37 0.500849536151505 1 1 2.8271654342954e-33 Epithelium Dnajc15
1.27939519146615e-37 0.53247942195424 1 1 3.1499989009088e-33 Epithelium Snrnp40
1.37135294973584e-37 0.545166293982184 1 1 3.3764080975446e-33 Epithelium Nudt5
1.61293378946513e-37 0.601892723972003 1 1 3.9712042830421e-33 Epithelium Iqgap1
1.71693312972618e-37 0.577572847145289 1 1 4.22726105869884e-33 Epithelium Mrpl54
1.76117905907482e-37 0.587320542371855 1 1 4.33619896134812e-33 Epithelium Lsm3
2.02454055433659e-37 0.571400075131485 1 1 4.98462129883213e-33 Epithelium Gnb1
2.58966457038748e-37 0.635033900355324 1 1 6.376013138751e-33 Epithelium Ybx3
2.86098679034737e-37 0.854951236768313 1 1 7.04403557651426e-33 Epithelium Id1
3.14316579687604e-37 0.526323731730795 1 1 7.73878850848851e-33 Epithelium Ndufb5
3.93113195298722e-37 0.573473111573466 1 1 9.67883998144984e-33 Epithelium Nap1l1
4.46346978955233e-37 0.567511994753602 1 1 1.09895089688568e-32 Epithelium Ndufab1
4.84512522536308e-37 0.527156758318399 1 1 1.19291828173665e-32 Epithelium Tecr
4.89434181626594e-37 0.510548419649139 1 1 1.20503589858284e-32 Epithelium Eif3f
5.65241482248381e-37 0.512981148842929 1 1 1.39168105344374e-32 Epithelium Gm16286
6.23711742068766e-37 0.560837313843853 1 1 1.53564068014751e-32 Epithelium Psmb2
8.46663975482552e-37 0.51905826536627 1 1 2.08457137403559e-32 Epithelium Tead2
1.19067249953864e-36 0.500266048116966 1 1 2.93155476111408e-32 Epithelium Wdr43
1.19354093225167e-36 0.544032457656521 1 1 2.93861712929683e-32 Epithelium Ebna1bp2
1.26055097100861e-36 0.57385695357596 1 1 3.10360254572031e-32 Epithelium Eef1a1
1.60767295155772e-36 0.559544783920956 1 1 3.95825157403027e-32 Epithelium Ryk
1.97718112684737e-36 0.565421559002048 1 1 4.86801765241091e-32 Epithelium Psma1
2.12082637575787e-36 0.833440902493243 1 1 5.22168661975346e-32 Epithelium Tubb4b
2.65892375931727e-36 0.627336741455534 1 1 6.54653618781506e-32 Epithelium Kdm5b
2.67296214276343e-36 0.598594522263484 1 1 6.58110009169785e-32 Epithelium Ddx39
2.75960681247457e-36 0.567429557503415 1 1 6.79442793299364e-32 Epithelium Clic1
2.79703880193381e-36 0.543479922142939 1 1 6.88658923424122e-32 Epithelium Hspa9
2.91560698609724e-36 0.536911109829881 1 1 7.17851596047002e-32 Epithelium Psmb5
4.50300491218085e-36 0.55428947858046 1 1 1.10868483942805e-31 Epithelium Eef2
4.61687308162447e-36 0.513397787574944 1 1 1.13672032142676e-31 Epithelium Ctnna1
5.19491462890484e-36 0.512782141875811 1 1 1.27903993078266e-31 Epithelium Akap9
5.50662997773287e-36 0.598058015827222 1 1 1.35578736681761e-31 Epithelium Upk3bl
6.02183363491223e-36 0.738657375522785 1 1 1.48263565925174e-31 Epithelium 1500009L16Rik
6.31143677545129e-36 0.501071144859164 1 1 1.55393884848386e-31 Epithelium Mbd3
6.78888770271886e-36 0.767059744550911 1 1 1.67149204128641e-31 Epithelium Tuba1a
7.71725501299052e-36 0.50807825485743 1 1 1.9000653567484e-31 Epithelium Churc1
8.14467022184318e-36 0.533281020747203 1 1 2.00529925532001e-31 Epithelium Emg1
8.57298334103024e-36 0.536956036691389 1 1 2.11075422839506e-31 Epithelium Rbm3
1.04148403974945e-35 0.539760323553027 1 1 2.56423785426712e-31 Epithelium Phf5a
1.23442943369389e-35 0.500615982827326 1 1 3.03928870869773e-31 Epithelium Ap1m2
1.48427768974581e-35 0.551318200824217 1 1 3.65444009992315e-31 Epithelium Nudt21
1.52071649556683e-35 0.569635171417748 1 1 3.74415608373508e-31 Epithelium Fubp1
1.71526574419515e-35 0.532209553918337 1 1 4.22315578878289e-31 Epithelium Limk2
1.73593753419228e-35 0.54084464963834 1 1 4.2740518029348e-31 Epithelium Paics
2.43360769129622e-35 0.579297123308046 1 1 5.99178549674042e-31 Epithelium G3bp1
2.45180561713783e-35 0.667612533864904 1 1 6.03659060995505e-31 Epithelium Nasp
2.56548001840825e-35 0.515847038403878 1 1 6.31646835332294e-31 Epithelium Mrpl42
2.69909057271055e-35 0.545594529157634 1 1 6.64543089907064e-31 Epithelium Lmo1
2.81296723127688e-35 0.509915334532579 1 1 6.9258066201268e-31 Epithelium Psmd11
3.36056525917422e-35 0.579980157606722 1 1 8.27404772461284e-31 Epithelium Nop10
3.52859452914975e-35 0.660819302888576 1 1 8.6877525902196e-31 Epithelium Ntrk2
3.90544365484063e-35 0.519709618702133 1 1 9.61559282258312e-31 Epithelium Ube2d3
4.39511123071652e-35 0.588883015036807 1 1 1.08212033611471e-30 Epithelium Srsf3
7.17496551182206e-35 0.59005137726857 1 1 1.76654825866571e-30 Epithelium Lsm2
7.60605636451909e-35 0.702144762195843 1 1 1.87268713750825e-30 Epithelium Spry2
1.05526968348855e-34 0.563719794040918 1 1 2.59817948771715e-30 Epithelium Smarcc1
1.78773024264386e-34 0.518991156461601 1 1 4.40157063041345e-30 Epithelium Ndufc1
2.45028493839088e-34 0.665943478439266 1 1 6.03284654681218e-30 Epithelium S100a16
2.46819251640528e-34 0.510713953117631 1 1 6.07693679464143e-30 Epithelium Got2
2.73299813191904e-34 0.506306887642144 1 1 6.72891470059788e-30 Epithelium Mtln
3.49711928343646e-34 0.562752458034573 1 1 8.6102573877489e-30 Epithelium Ptges3
5.05056064624787e-34 0.532710466159402 1 1 1.24349853671269e-29 Epithelium Ssb
5.32218620386044e-34 0.527195925229465 1 1 1.31037546525248e-29 Epithelium Rbm25
5.44350238570877e-34 0.601427277101596 1 1 1.34024472238536e-29 Epithelium Slc25a5
5.5222706932839e-34 0.514242367151772 1 1 1.35963826739343e-29 Epithelium Cct4
6.04325199613417e-34 0.598022480774918 1 1 1.48790907396819e-29 Epithelium Cks1b
6.99054959636655e-34 0.54252983402666 1 1 1.72114321612141e-29 Epithelium Sae1
7.12753152524472e-34 0.518127476326351 1 1 1.7548695368305e-29 Epithelium Psmd8
7.93904204490866e-34 0.525778133310072 1 1 1.95467154187696e-29 Epithelium Ssbp1
8.68369224901434e-34 0.524207826337176 1 1 2.13801186862982e-29 Epithelium Rpl7a
8.95669659181452e-34 0.540216352671937 1 1 2.20522826787065e-29 Epithelium Timm8b
1.11335426358617e-33 0.559976519813791 1 1 2.74118953237552e-29 Epithelium Hnrnpa0
2.15576238906092e-33 0.554078694133936 1 1 5.30770257810689e-29 Epithelium Eloc
2.29078802421612e-33 0.52437934187948 1 1 5.64014919442251e-29 Epithelium Arpp19
2.4433168786667e-33 0.608920979701923 1 1 6.01569048696528e-29 Epithelium Ybx1
2.82821203503805e-33 0.534579657246054 1 1 6.96334085146719e-29 Epithelium Txn2
2.86413677692596e-33 0.583331945286815 1 1 7.05179115846941e-29 Epithelium G3bp2
3.06568821069148e-33 0.51430891131655 1 1 7.54803094354349e-29 Epithelium Sf3b1
3.29144937623496e-33 0.550955429571336 1 1 8.1038775092281e-29 Epithelium Psmc6
3.36340949531452e-33 0.518849796296969 1 1 8.28105051841388e-29 Epithelium Prpf40a
3.77549539494195e-33 0.505402542802971 1 1 9.29564721188657e-29 Epithelium Commd3
3.92231286822785e-33 0.575330323519771 1 1 9.6571265128638e-29 Epithelium Ddx39b
4.0298386687746e-33 0.504064077388348 1 1 9.92186578638994e-29 Epithelium Aldh2
4.59545074766885e-33 0.700818468099941 1 1 1.13144592858355e-28 Epithelium Anxa1
9.0974923595561e-33 0.533736111827814 1 1 2.23989359384631e-28 Epithelium Nrip1
1.03476170690386e-32 0.59999882097908 1 1 2.54768679856798e-28 Epithelium Dynll1
1.14202952632842e-32 0.521092213709331 1 1 2.81179089677321e-28 Epithelium Bclaf1
1.14409510679568e-32 0.501930493053444 1 1 2.81687656244165e-28 Epithelium Kmt5a
1.40298862959364e-32 0.523911179612406 1 1 3.4542983049225e-28 Epithelium Pabpc1
1.46697963096821e-32 0.638401160936092 1 1 3.61185054940683e-28 Epithelium Hspa8
1.61186259205757e-32 0.518970759851456 1 1 3.96856688790493e-28 Epithelium Srrm1
1.87423452675888e-32 0.532563870413874 1 1 4.61455282833304e-28 Epithelium Pomp
2.03353014045518e-32 0.564529110426337 1 1 5.0067545588147e-28 Epithelium mt-Nd1
2.4910916455081e-32 0.538019003051624 1 1 6.13331674040548e-28 Epithelium Dnajc2
2.51423123184951e-32 0.534953462406365 1 1 6.19028871593669e-28 Epithelium 2810025M15Rik
2.65627138224542e-32 0.525650342844036 1 1 6.54000577022644e-28 Epithelium Eif1ax
2.70531249440512e-32 0.536227101533875 1 1 6.66074989247484e-28 Epithelium Srsf7
2.9441209721547e-32 0.517281813302109 1 1 7.24872024554209e-28 Epithelium Bzw2
3.10438092362239e-32 0.525810147879366 1 1 7.6432962720507e-28 Epithelium Psmb6
3.52739167352958e-32 0.544457457252014 1 1 8.68479103939718e-28 Epithelium Gng5
3.59759442649944e-32 0.511715355563185 1 1 8.85763723748428e-28 Epithelium Hadh
8.51426810712333e-32 0.501734343839802 1 1 2.09629795065484e-27 Epithelium Eef1e1
9.12732294463744e-32 0.508831754816264 1 1 2.24723818219918e-27 Epithelium Vdac1
1.24708182982102e-31 0.500092348398419 1 1 3.07044017320233e-27 Epithelium Eif3a
1.47171610446444e-31 0.501345206771223 1 1 3.62351222080191e-27 Epithelium 2010111I01Rik
2.14932421756177e-31 0.501520879289759 1 1 5.29185115605884e-27 Epithelium Sf3b5
2.51776936336258e-31 0.536026603651242 1 1 6.198999949535e-27 Epithelium Csrp1
2.75175185911328e-31 0.5072929316155 1 1 6.77508825232281e-27 Epithelium Stip1
2.9492412757395e-31 0.503996073226012 1 1 7.26132694499823e-27 Epithelium Uqcr10
3.86758669752557e-31 0.508708315068579 1 1 9.5223852079777e-27 Epithelium Csnk1e
4.36431388231395e-31 0.50932232383626 1 1 1.07453772096452e-26 Epithelium Rtraf
4.56573319788799e-31 0.504634298470128 1 1 1.124129170652e-26 Epithelium Tma7
5.0110627018719e-31 0.652243384991946 1 1 1.23377374782788e-26 Epithelium Dbi
5.99966094057768e-31 0.521207168308252 1 1 1.47717652017963e-26 Epithelium Ddt
6.23678233012698e-31 0.500576388125554 1 1 1.53555817750056e-26 Epithelium Arpc2
6.58900893826277e-31 0.52935418346995 1 1 1.62227989068968e-26 Epithelium mt-Nd4
8.09368558339223e-31 0.574508036125305 1 1 1.992746327487e-26 Epithelium Mgst3
9.5993588936466e-31 0.528413751514728 1 1 2.36345815320473e-26 Epithelium Eif5
1.05656284818565e-30 0.514114526026808 1 1 2.60136338851788e-26 Epithelium Nudc
1.58545502486129e-30 0.652494740604616 1 1 3.90354881671098e-26 Epithelium Itm2b
2.09294771407984e-30 0.613094604217423 1 1 5.15304656683597e-26 Epithelium Cst3
2.56416458927976e-30 0.543794426698102 1 1 6.31322963526569e-26 Epithelium Cyb5a
3.52241820556172e-30 0.620489954345881 1 1 8.6725458639135e-26 Epithelium Higd1a
5.01609256436855e-30 0.547378654526251 1 1 1.23501215027318e-25 Epithelium Sox9
9.86675055775004e-30 0.514304317587878 1 1 2.42929265482364e-25 Epithelium Hnrnpu
1.06787742001217e-29 0.590267282818865 1 1 2.62922099581196e-25 Epithelium H1fx
1.23510851278178e-29 0.510194000001436 1 1 3.04096066932003e-25 Epithelium Uhrf1
1.73562663834302e-29 0.529522265935677 1 1 4.27328634626434e-25 Epithelium Amotl1
1.86564774008426e-29 0.514593845452 1 1 4.59341130086146e-25 Epithelium Mrto4
2.00945257391544e-29 0.557118101341778 1 1 4.94747318223722e-25 Epithelium Eif2s1
6.28795148341828e-29 0.514363659853845 1 1 1.54815653473242e-24 Epithelium Rnaseh2c
8.97168915915965e-29 0.51060285858726 1 1 2.2089195878767e-24 Epithelium Ttc3
1.27499651640714e-28 0.532236005634512 1 1 3.13916892304601e-24 Epithelium Eif4g2
1.56208520335549e-28 0.506793512036881 1 1 3.84600997918156e-24 Epithelium Bzw1
1.7145086701041e-28 0.51984471270547 1 1 4.2212917966633e-24 Epithelium Eif2s2
1.77622548673016e-28 0.612571210714704 1 1 4.37324477087833e-24 Epithelium Crabp2
1.85243594277937e-28 0.542495169910773 1 1 4.56088253471709e-24 Epithelium Anp32e
3.48288202031257e-28 0.647420087111636 1 1 8.57520382221158e-24 Epithelium Itga6
4.04184280976893e-28 0.54826831972444 1 1 9.95142118193209e-24 Epithelium Anp32b
2.83653654511821e-27 0.50287492360369 1 1 6.98383662773554e-23 Epithelium Uba2
4.42265907024055e-27 0.502264284669117 1 1 1.08890288968393e-22 Epithelium Cd59a
9.57724729015591e-27 0.519596021727864 1 1 2.35801405530929e-22 Epithelium H2afy
1.75759596789514e-26 0.518548223574746 1 1 4.32737703255462e-22 Epithelium Fam84a
3.36748484078849e-26 0.513450745964605 1 1 8.29108442650535e-22 Epithelium Dnajc9
3.80755310390371e-26 0.588549583110947 1 1 9.37457649712131e-22 Epithelium Gmnn
4.66250593216041e-26 0.604578439718985 1 1 1.14795558555721e-21 Epithelium Cdca8
8.80350636440923e-26 0.521530311446581 1 1 2.1675113019812e-21 Epithelium Calm2
1.42817107055092e-25 0.72367944667902 1 1 3.51629999280342e-21 Epithelium Gja1
2.0465153605363e-25 0.516168750318446 1 1 5.03872546917643e-21 Epithelium Emp2
2.65806895587408e-25 0.52098065585542 1 1 6.54443157625758e-21 Epithelium Selenoh
5.76433430267828e-25 0.596169859330529 1 1 1.41923674866242e-20 Epithelium Lap3
6.33312316731385e-25 0.647944680138999 1 1 1.55927825502434e-20 Epithelium Arl6ip1
9.94036494011651e-25 0.609347767413198 1 1 2.44741725190609e-20 Epithelium Cenpf
1.80785802529387e-24 1.00682863062065 1 1 4.45112724407604e-20 Epithelium Ifitm3
2.09868000053032e-24 0.508148562893855 1 1 5.16716002930569e-20 Epithelium Cacybp
2.11677416070562e-24 0.518129654722389 1 1 5.21170966107331e-20 Epithelium Irx2
2.59945174252414e-24 0.558260139553716 1 1 6.40011013526868e-20 Epithelium Cdk1
3.01229396748015e-24 0.718954763082764 1 1 7.41656897733289e-20 Epithelium Ube2c
1.03971360471265e-23 0.534787509076542 1 1 2.55987886616301e-19 Epithelium Ralgps2
1.93490513233535e-23 0.511069538710669 1 1 4.76392992632285e-19 Epithelium Ctsl
2.79529878101602e-22 0.645073599867133 1 1 6.88230512873954e-18 Epithelium Cks2
1.15295334451623e-21 0.572282837137033 1 1 2.83868642953341e-17 Epithelium Ube2s
1.2506475080963e-21 0.542892641411939 1 1 3.07921922968391e-17 Epithelium Nfkbia
2.69685992157904e-21 0.527224963105797 1 1 6.63993881291977e-17 Epithelium Fdps
9.87636549054389e-21 0.995174154941211 1 1 2.43165994742681e-16 Epithelium Fst
1.03512413802675e-20 0.588686578280593 1 1 2.54857914023566e-16 Epithelium H2afz
2.1753380499952e-20 0.501414257891112 1 1 5.35589981289317e-16 Epithelium Tuba1b
3.00878661166501e-19 0.503078359402844 1 1 7.40793351658042e-15 Epithelium Tubb5
2.83386223692047e-18 0.539699958800518 1 1 6.97725221352188e-14 Epithelium Bex2
7.07471303835522e-18 0.531316617948508 1 1 1.74186509717344e-13 Epithelium Ier5
5.0870618951793e-17 0.512832169802103 1 1 1.2524855092121e-12 Epithelium Ccnd1
1.1482464098905e-16 0.510887635595377 1 1 2.82709748579139e-12 Epithelium Ly6d
1.61994333694178e-16 0.561917130579479 1 1 3.98846248988435e-12 Epithelium Hist1h2ae
5.61062388299268e-16 0.504221733021075 1 1 1.38139170623163e-11 Epithelium Tagln2
1.57557114726932e-15 0.539121777324481 1 1 3.87921372169179e-11 Epithelium Hmgb2
1.62549894614315e-15 0.537365418234568 1 1 4.00214095529905e-11 Epithelium Npnt
3.7497736053145e-14 0.592844673496512 1 1 9.23231759364484e-10 Epithelium Ifitm1
2.52858124300779e-13 0.516357502526263 1 1 6.22561987840948e-09 Epithelium Hist1h2ap
6.16071228907364e-11 0.515273661776391 1 1 1.51682897269282e-06 Epithelium Pclaf
4.47760267331495e-10 0.552554922903995 1 1 1.10243055419687e-05 Epithelium Hist1h1b
0 5.61553704543452 1 1 0 Red Blood Cells Hba-a1
0 5.54075193191974 1 1 0 Red Blood Cells Hba-a2
0 5.53523838856768 1 1 0 Red Blood Cells Hbb-y
0 5.50110514182712 1 1 0 Red Blood Cells Hbb-bs
0 5.48388777438118 1 1 0 Red Blood Cells Hbb-bt
2.74884180248367e-209 4.34090228770532 1 1 6.76792340189505e-205 Red Blood Cells Hba-x
5.23415575941467e-206 1.77628048119253 1 1 1.28870148952549e-201 Red Blood Cells Slc25a37
2.94835233351381e-184 1.57069223938429 1 1 7.25913828034434e-180 Red Blood Cells Mkrn1
4.00289852635851e-156 1.15664723420506 1 1 9.8555364617473e-152 Red Blood Cells Alas2
4.34445008872205e-131 1.40223028815345 1 1 1.06964705634426e-126 Red Blood Cells Bpgm
9.60881014230069e-123 1.00440612657619 1 1 2.36578514513585e-118 Red Blood Cells Ube2l6
7.67236885456374e-109 1.30297799485716 1 1 1.88901393568214e-104 Red Blood Cells Gypa
3.61967445922699e-83 1.07178752321878 1 1 8.91200048606277e-79 Red Blood Cells Pnpo
4.2989140337558e-75 0.726539962481153 1 1 1.05843562425102e-70 Red Blood Cells Tent5c
7.87686415128458e-71 1.18434650033529 1 1 1.93936272268778e-66 Red Blood Cells Car2
4.52147622992833e-66 0.695190069115072 1 1 1.11323266257065e-61 Red Blood Cells Fech
1.56046950608072e-59 0.784734704813436 1 1 3.84203197092135e-55 Red Blood Cells Blvrb
8.70610258756437e-59 0.644777970833845 1 1 2.14352951808422e-54 Red Blood Cells March2
1.47426686337346e-54 0.916472414891946 1 1 3.62979244431179e-50 Red Blood Cells Hbb-bh0
2.14597912597668e-47 0.555829464112931 1 1 5.28361520606719e-43 Red Blood Cells Fam210b
2.22272602213352e-37 1.03633839586918 1 1 5.47257373909494e-33 Red Blood Cells Gpx1
0 3.18555102435843 1 1 0 Endothelium Gng11
0 2.75868335136796 1 1 0 Endothelium Emcn
0 2.7435729511066 1 1 0 Endothelium Cdh5
0 2.50761658954875 1 1 0 Endothelium Ecscr
0 2.48076452366276 1 1 0 Endothelium Egfl7
0 2.41197696507053 1 1 0 Endothelium Cldn5
0 2.3773800740996 1 1 0 Endothelium Icam2
0 2.36326760667702 1 1 0 Endothelium Ramp2
0 2.34606209291544 1 1 0 Endothelium Crip2
0 2.32921875289508 1 1 0 Endothelium Cd34
0 2.30884864368363 1 1 0 Endothelium Plvap
0 2.18666357193126 1 1 0 Endothelium Esam
3.41639501092686e-299 2.07415458045055 1 1 8.41150615640302e-295 Endothelium Ctla2a
2.06700474607998e-284 2.02909776014626 1 1 5.08917238532351e-280 Endothelium Cd93
1.5506517464787e-278 2.08447251058341 1 1 3.81785966500521e-274 Endothelium Kdr
1.01950669344702e-272 1.97307920274828 1 1 2.5101274299359e-268 Endothelium Ets1
2.43250597064714e-266 2.01752237199809 1 1 5.98907295033032e-262 Endothelium S100a16
1.24196548253725e-261 1.88442770859419 1 1 3.05784321455496e-257 Endothelium Plxnd1
7.19248018215013e-251 1.81738555546465 1 1 1.77086054564718e-246 Endothelium Gimap6
6.81695148430093e-250 1.83749742973937 1 1 1.67840162494973e-245 Endothelium Msn
2.74134796409414e-249 1.94778935954847 1 1 6.74947282239617e-245 Endothelium Col15a1
5.11089681989147e-249 1.82683403591114 1 1 1.25835390602548e-244 Endothelium Vamp5
2.3806247214797e-248 1.8815739983196 1 1 5.86133612675516e-244 Endothelium Flt1
4.37283216901635e-248 1.99245541863268 1 1 1.07663500833352e-243 Endothelium Sparcl1
1.24728423823138e-237 1.79048775766821 1 1 3.07093852294949e-233 Endothelium Ccdc85b
2.49615198877923e-234 2.19834931177253 1 1 6.14577581157335e-230 Endothelium Col4a1
1.75082371138118e-230 1.88888242583041 1 1 4.3107030597916e-226 Endothelium Plk2
9.29731571968791e-226 1.74012822728267 1 1 2.28909210334436e-221 Endothelium Anxa3
2.24419721095671e-221 1.79759520299216 1 1 5.52543795309652e-217 Endothelium Fkbp1a
3.90998132749913e-217 1.60309820982915 1 1 9.62676502643561e-213 Endothelium Tspan18
4.64404581823999e-217 1.99176264044057 1 1 1.14341052090887e-212 Endothelium Sparc
9.29042223455399e-217 1.59579122602043 1 1 2.28739485836954e-212 Endothelium Rasip1
1.52722855134679e-207 1.83209253604414 1 1 3.76018941627094e-203 Endothelium Col4a2
1.47801781777046e-204 1.63346411027602 1 1 3.63902766913266e-200 Endothelium Pecam1
6.09933706747138e-203 1.96420166876976 1 1 1.50171777938213e-198 Endothelium Klf2
4.87401156817778e-202 1.52833880101057 1 1 1.20003038820105e-197 Endothelium Abcg2
5.88904188617948e-201 1.80056463631313 1 1 1.44994100279625e-196 Endothelium Tm4sf1
4.13215002598812e-199 1.62505155127427 1 1 1.01737665789854e-194 Endothelium Fam167b
7.20896497721589e-196 1.61105059328817 1 1 1.77491926704032e-191 Endothelium Ipo11
1.3672243980632e-195 1.62950867787212 1 1 3.36624319047141e-191 Endothelium Cav1
2.40859607878346e-195 1.71291824374709 1 1 5.93020440557277e-191 Endothelium Arap3
1.16570407082848e-194 1.54923576715635 1 1 2.87007999278679e-190 Endothelium Lmo2
1.67366480291188e-193 1.73769573589011 1 1 4.12073011124933e-189 Endothelium Pcdh17
7.24954734398025e-192 1.64684857785994 1 1 1.78491105156138e-187 Endothelium Arhgap18
1.09629746540419e-191 1.65098934650781 1 1 2.69919398957166e-187 Endothelium Slc9a3r2
3.22934639362211e-186 1.65688944030382 1 1 7.95097375573699e-182 Endothelium Aplnr
1.07175293267127e-184 1.46829806539604 1 1 2.63876289552994e-180 Endothelium Ralb
1.24920371355272e-179 1.61560460588332 1 1 3.07566446313816e-175 Endothelium Rgcc
5.11894687978683e-179 1.54053065083149 1 1 1.26033591127231e-174 Endothelium Rbpms
3.31809519377756e-177 1.43079149796494 1 1 8.16948217659972e-173 Endothelium Tmem255a
1.41167943139977e-169 1.46506296778085 1 1 3.47569592804937e-165 Endothelium Cotl1
1.11101975299647e-168 1.35243624512556 1 1 2.7354417338526e-164 Endothelium Sox18
1.40937309074565e-167 1.33122084535069 1 1 3.47001748672487e-163 Endothelium Mfng
1.09989382697066e-165 1.38918313293368 1 1 2.70804859138446e-161 Endothelium Elk3
6.97038911922389e-165 1.33438811751936 1 1 1.71617950504411e-160 Endothelium Tie1
9.69276643961086e-163 1.45271577504009 1 1 2.38645602509659e-158 Endothelium Rasgrp3
1.63058236495332e-160 1.67064922981344 1 1 4.01465684075157e-156 Endothelium Vim
1.67850221017314e-159 1.45585918527525 1 1 4.13264029166729e-155 Endothelium Bst2
3.47932118144858e-159 1.67465427148088 1 1 8.56643668084455e-155 Endothelium Ptp4a3
5.02507164822304e-159 1.33153600548795 1 1 1.23722289050899e-154 Endothelium Gngt2
7.69262944258789e-157 1.34861688821224 1 1 1.89400229505956e-152 Endothelium Myct1
4.86016759130936e-155 1.44297339407885 1 1 1.19662186265628e-150 Endothelium Hspg2
8.12543819547064e-155 1.2934693444501 1 1 2.00056413810683e-150 Endothelium Gimap1
4.79396516657626e-154 1.34136700535363 1 1 1.18032216366274e-149 Endothelium Cda
3.80935335906753e-152 1.35309292050765 1 1 9.37900890536016e-148 Endothelium Apold1
2.65798748947887e-151 1.59336033780135 1 1 6.54423099784592e-147 Endothelium 2810025M15Rik
9.98479536499537e-151 1.44291292172198 1 1 2.45835646681551e-146 Endothelium Cavin3
7.8012159155441e-150 1.29892364574544 1 1 1.92073737056611e-145 Endothelium Gimap4
1.97453484812751e-149 1.44095059384522 1 1 4.86150224957475e-145 Endothelium Asb4
6.84862384622585e-149 1.35098152964415 1 1 1.68619967717927e-144 Endothelium Dusp3
2.73175463395425e-147 1.39343937244768 1 1 6.72585308425877e-143 Endothelium Pon2
5.27138894297934e-147 1.47110343522816 1 1 1.29786867165094e-142 Endothelium Tubb2a
3.70686101267823e-146 1.32563451359339 1 1 9.12666249931506e-142 Endothelium S100a13
5.08865268632485e-144 1.36947120587788 1 1 1.25287717790004e-139 Endothelium Sgk1
1.21866963405287e-143 1.39298853031416 1 1 3.00048650600156e-139 Endothelium Abcg1
3.28903609722207e-142 1.24719864539299 1 1 8.09793577497046e-138 Endothelium Adgrf5
3.93687091070749e-142 1.27068403734092 1 1 9.6929698692529e-138 Endothelium Rhoj
8.95614429265377e-141 1.27163263964223 1 1 2.20509228629428e-136 Endothelium Eng
1.67470286030565e-139 1.20402579524043 1 1 4.12328591235853e-135 Endothelium Fli1
1.65305069723687e-138 1.2996764602938 1 1 4.06997612166689e-134 Endothelium Hpgd
3.05702323498756e-138 1.33184132324746 1 1 7.52669690686286e-134 Endothelium Abhd17a
6.86773739743951e-136 1.38575793707775 1 1 1.69090562462358e-131 Endothelium Ppp1r2
8.41645701150882e-135 1.24020312113809 1 1 2.07221588080359e-130 Endothelium Prcp
1.8112141851289e-134 1.48078756943987 1 1 4.45939044520588e-130 Endothelium Cd81
7.78259131114774e-134 1.27326777164237 1 1 1.91615180671769e-129 Endothelium Kitl
1.77411930700711e-133 1.56949883616358 1 1 4.3680591457822e-129 Endothelium Col18a1
3.65018072882435e-133 1.3956846725284 1 1 8.98710997243844e-129 Endothelium Arpc3
7.3807507886451e-133 1.25045956976311 1 1 1.81721465167231e-128 Endothelium N4bp3
1.463582322045e-132 1.49459200115538 1 1 3.603486035107e-128 Endothelium Gnai2
1.38130543056043e-131 1.39313345507634 1 1 3.40091210058282e-127 Endothelium Tpm4
8.95417352119666e-130 1.36184044040222 1 1 2.20460706265383e-125 Endothelium Lxn
1.09686420358751e-129 1.32501824934351 1 1 2.70058935565281e-125 Endothelium Rhob
1.39180885281394e-129 1.12482649447047 1 1 3.4267725765132e-125 Endothelium Klhl4
2.58216450008958e-128 1.18724982426589 1 1 6.35754721567057e-124 Endothelium Fxyd5
3.68213674600347e-128 1.17243406416979 1 1 9.06578888233514e-124 Endothelium Pea15a
9.60964269841809e-128 1.29862847722475 1 1 2.36599012877752e-123 Endothelium Nes
2.10268895449645e-127 1.57470595256461 1 1 5.1770304748657e-123 Endothelium Kcne3
3.95566767093139e-127 1.34158800987029 1 1 9.73924937260018e-123 Endothelium Nrp1
2.12478969108892e-126 1.25428455222115 1 1 5.23144469843003e-122 Endothelium Efna1
2.74392844386809e-126 1.16439771987176 1 1 6.75582622164761e-122 Endothelium Tfpi
3.14414578166534e-125 1.35535946900492 1 1 7.74120132903824e-121 Endothelium Maged2
1.46732293124452e-124 1.59434096360713 1 1 3.61269578901712e-120 Endothelium Tagln2
2.76553479315973e-124 1.20388790957517 1 1 6.80902321423856e-120 Endothelium Clec14a
1.17495469562374e-123 1.28560349609484 1 1 2.8928559560952e-119 Endothelium Sh3glb1
2.56442280623999e-122 1.13049983481892 1 1 6.31386539124347e-118 Endothelium Cyyr1
9.0518773218738e-122 1.19835769600354 1 1 2.22866271541855e-117 Endothelium Rapgef5
6.0302554705119e-121 1.24262421013399 1 1 1.48470919939473e-116 Endothelium Fscn1
1.08458955863915e-120 1.11255451068239 1 1 2.67036795232545e-116 Endothelium Kank3
3.54032230302551e-120 1.17474546903633 1 1 8.71662754227912e-116 Endothelium F11r
5.90261610585011e-120 1.33352885033911 1 1 1.45328311142136e-115 Endothelium Rhoc
8.38805603221586e-120 1.22565477273226 1 1 2.06522327569187e-115 Endothelium Gpihbp1
1.41288784908591e-119 1.30956435311017 1 1 3.47867117323442e-115 Endothelium Gap43
1.43205997214534e-119 1.24209014069823 1 1 3.52587485741904e-115 Endothelium Sh3bgrl3
3.27904074967924e-119 1.12835458947647 1 1 8.07332622978526e-115 Endothelium Ptpn18
5.79027899128208e-119 1.25717044773936 1 1 1.42562459044356e-114 Endothelium Tcim
7.08081242542984e-119 1.14396082394973 1 1 1.74336682726508e-114 Endothelium Slc29a1
2.44808864105244e-118 1.26826975301412 1 1 6.02743904313521e-114 Endothelium Bambi
5.46541266909502e-118 1.12045370899786 1 1 1.34563925325788e-113 Endothelium B2m
7.82857989460546e-118 1.29359172741265 1 1 1.92747465585081e-113 Endothelium Arhgap29
1.358090489801e-117 1.08119466095617 1 1 3.34375459493903e-113 Endothelium Smagp
1.95302378088734e-117 1.10820151064034 1 1 4.80853985092272e-113 Endothelium BC028528
1.96516632292319e-117 1.08625961138365 1 1 4.83843600366918e-113 Endothelium S1pr1
3.54693567736359e-117 1.16584050875566 1 1 8.73291033123689e-113 Endothelium Myzap
1.56447734921163e-116 1.22689909257501 1 1 3.85189968149396e-112 Endothelium Phactr2
2.98117700353761e-115 1.35130123984288 1 1 7.33995590040995e-111 Endothelium Sptbn1
7.70785029071417e-115 1.06779900613846 1 1 1.89774982007674e-110 Endothelium Epas1
1.04959530434495e-114 1.18360300647486 1 1 2.58420859882771e-110 Endothelium Sh3bp5
3.54492587654499e-114 1.11297927972884 1 1 8.72796200064141e-110 Endothelium H2-D1
4.76024707618349e-113 1.30202173869179 1 1 1.17202043262714e-108 Endothelium Mest
1.09101320398014e-111 1.34926297937612 1 1 2.68618360951951e-107 Endothelium Calm1
3.49782617527673e-111 1.51261762583775 1 1 8.61199782614883e-107 Endothelium Gja4
6.78676368190272e-111 1.12282652532273 1 1 1.67096908612127e-106 Endothelium Piezo2
7.63396934739098e-111 1.68047853008845 1 1 1.87955959302113e-106 Endothelium Tmsb4x
1.30199614385291e-110 1.14017156186527 1 1 3.20564470578024e-106 Endothelium Dusp2
1.8000733499419e-109 1.0970025376014 1 1 4.43196059489195e-105 Endothelium Cmtm3
3.67950472441059e-109 1.0980153869248 1 1 9.05930858197131e-105 Endothelium Zeb1
4.46931717681698e-109 1.3174248050746 1 1 1.10039058210411e-104 Endothelium Mef2c
9.66134452668598e-109 1.26025294953747 1 1 2.37871963591535e-104 Endothelium Arpc1b
1.25346382765959e-108 0.950045887075364 1 1 3.08615329008067e-104 Endothelium Tmem88
1.39993173798766e-108 1.12834534726825 1 1 3.44677193209942e-104 Endothelium Lama4
1.44606970386465e-108 1.09673866933145 1 1 3.56036821788514e-104 Endothelium Vasp
1.2871858031466e-107 1.15308312755996 1 1 3.16918016592724e-103 Endothelium Ets2
3.56134228312671e-106 1.04958956286021 1 1 8.76838083528627e-102 Endothelium Pnp
1.1668996756402e-105 1.06624527921242 1 1 2.87302369139375e-101 Endothelium Tubb6
3.89795257965382e-105 1.12891459649065 1 1 9.59714904636568e-101 Endothelium Ostf1
5.71218510425677e-105 1.02217627299391 1 1 1.40639709451906e-100 Endothelium Pde8a
1.37193358636333e-104 1.03065424043799 1 1 3.37783768298517e-100 Endothelium Sipa1
2.97380551344884e-104 1.46554329203829 1 1 7.32180655466238e-100 Endothelium Sat1
3.71654194422541e-103 1.09627937254104 1 1 9.15049792087739e-99 Endothelium Sox17
1.06890358624149e-102 1.07866926758132 1 1 2.63174751968517e-98 Endothelium Hlx
1.84137788388902e-102 1.03302676292067 1 1 4.53365648792317e-98 Endothelium Peg10
7.94139610203633e-102 1.04466150734912 1 1 1.95525113428237e-97 Endothelium Sema6d
1.60762829867078e-101 1.0360376012807 1 1 3.95814163415733e-97 Endothelium Afap1l1
1.84413866203044e-101 1.27873051519943 1 1 4.54045379978513e-97 Endothelium Gng5
2.54179961395117e-101 1.21375394868674 1 1 6.25816482950918e-97 Endothelium Ppic
3.27296466352221e-101 1.02820859061253 1 1 8.05836629805804e-97 Endothelium Mmrn2
8.87923783298722e-101 0.930284881670727 1 1 2.18615714685978e-96 Endothelium She
8.62428501080908e-100 0.953335917759628 1 1 2.1233852125113e-95 Endothelium Dysf
1.59394388173564e-97 1.06112294753728 1 1 3.92444923122133e-93 Endothelium Pdgfb
2.0896069361048e-94 0.868542253902627 1 1 5.14482123738362e-90 Endothelium Grrp1
4.83635637746336e-94 0.886353806306082 1 1 1.19075930369525e-89 Endothelium Lyn
1.19458570378614e-93 1.0734248978555 1 1 2.94118946129186e-89 Endothelium Tjp1
1.82976463837133e-93 0.907194736079978 1 1 4.50506351613405e-89 Endothelium Flt4
3.26708888347797e-93 0.919270688012191 1 1 8.04389954001112e-89 Endothelium Mgat4b
2.00530488725604e-92 0.890564107949345 1 1 4.93726116291309e-88 Endothelium Itga2
3.09063703835748e-92 1.01739873892097 1 1 7.60945745213995e-88 Endothelium Mcam
3.32262507868783e-92 1.00686634230716 1 1 8.18063520623732e-88 Endothelium Rab11a
4.48464930585572e-92 0.983487059147823 1 1 1.10416550559474e-87 Endothelium Tinagl1
5.3373552183216e-92 0.896193975906922 1 1 1.31411022830296e-87 Endothelium Npr1
5.50800371304346e-91 0.974480543764381 1 1 1.35612559418843e-86 Endothelium Clec1a
9.80170167327424e-91 1.19363847637021 1 1 2.41327696897685e-86 Endothelium Clic1
5.85631842888111e-90 0.939751656256455 1 1 1.44188416037482e-85 Endothelium Tek
7.60467598648266e-90 0.826673285262658 1 1 1.87234727463189e-85 Endothelium Acvrl1
8.38017310500887e-90 1.25362822127375 1 1 2.06328242018423e-85 Endothelium Ccnd1
2.02557735331381e-89 1.19130054388727 1 1 4.98717400159393e-85 Endothelium Plagl1
3.69349531522126e-89 0.974357575616539 1 1 9.09375481560627e-85 Endothelium Klf7
7.17366947030333e-89 0.902871957345053 1 1 1.76622916028338e-84 Endothelium Cav2
1.30727806413636e-88 0.938836010810772 1 1 3.21864932171013e-84 Endothelium Rasgrp2
1.36991152717369e-87 0.933135616122764 1 1 3.37285917105434e-83 Endothelium Dock4
6.885528008059e-87 0.89452334108048 1 1 1.69528585086421e-82 Endothelium Fgd5
2.54371466840949e-86 0.948758421050528 1 1 6.262879885091e-82 Endothelium Elmo1
3.35341281358664e-86 0.836588035161607 1 1 8.25643768833166e-82 Endothelium Bcl6b
3.38247161997999e-86 1.01543670177495 1 1 8.32798337555273e-82 Endothelium Pitpna
5.43423248283876e-86 0.838894378279533 1 1 1.33796237959973e-81 Endothelium Gchfr
1.91799272078915e-85 0.825286820429955 1 1 4.72228987785496e-81 Endothelium Grap
1.02784180642448e-84 1.04278429230418 1 1 2.53064931159771e-80 Endothelium Tspan13
3.03615110662557e-84 0.994378346440864 1 1 7.47530763962281e-80 Endothelium Arpc4
3.88352778800236e-84 1.11033209017797 1 1 9.56163376684062e-80 Endothelium Tpm3
4.36220203112831e-84 0.897197580301083 1 1 1.0740177620841e-79 Endothelium Ldb2
5.07846910615321e-84 0.947061057438839 1 1 1.25036987862598e-79 Endothelium Rras
7.01023279729864e-84 1.053343399666 1 1 1.7259894170229e-79 Endothelium Emp1
1.23240069289937e-83 1.01382736451738 1 1 3.03429374598753e-79 Endothelium Gnas
7.97536102829363e-83 0.944864256593018 1 1 1.96361363877617e-78 Endothelium Prex2
8.52831875040638e-83 1.01702168215319 1 1 2.09975735953755e-78 Endothelium Arhgap31
9.69593413896091e-83 0.858897769161143 1 1 2.38723594435356e-78 Endothelium Plekho1
1.44702017922851e-82 0.962829186412276 1 1 3.56270838327851e-78 Endothelium Ppp1r16b
2.90824372830553e-82 1.03223183094337 1 1 7.16038688346104e-78 Endothelium Bok
6.0743304689652e-82 0.848943812442911 1 1 1.49556090476392e-77 Endothelium Lcp1
7.89860976900219e-82 0.840706191093177 1 1 1.94471671122603e-77 Endothelium Trim47
1.7867169375583e-81 0.981689873165655 1 1 4.3990757719623e-77 Endothelium Rap1a
3.5375655266725e-81 1.06608573467122 1 1 8.70984008322035e-77 Endothelium Mast4
4.52010545593244e-81 0.84767429506842 1 1 1.11289516430513e-76 Endothelium Tmem204
5.08278996750779e-81 0.919293503454067 1 1 1.25143371790009e-76 Endothelium Tax1bp3
1.79998341449595e-80 0.813935519231067 1 1 4.43173916483048e-76 Endothelium Gmfg
5.33856939937028e-80 1.23623997672174 1 1 1.31440917181896e-75 Endothelium Tcf4
6.02053337587543e-80 0.861949932202844 1 1 1.48231552247429e-75 Endothelium Tpst2
1.01272903409135e-79 0.792400980677768 1 1 2.49344015483631e-75 Endothelium Orai1
1.90409496276238e-79 0.911149788656564 1 1 4.68807220781725e-75 Endothelium Bik
6.31791130716893e-79 1.2148485819847 1 1 1.55553294293806e-74 Endothelium Pfn1
7.68172284613359e-79 0.981170652716155 1 1 1.89131698194655e-74 Endothelium Gm13889
1.77689409811833e-78 0.824656781474018 1 1 4.37489095897715e-74 Endothelium Upp1
2.85450513401837e-78 0.935531309745615 1 1 7.02807709046663e-74 Endothelium Rap1b
7.9169743866673e-78 0.930154775288659 1 1 1.94923826374136e-73 Endothelium Mfge8
1.02229798278002e-77 0.9012412946333 1 1 2.51699986340267e-73 Endothelium 4931406P16Rik
1.34162711767719e-77 0.914294375293897 1 1 3.30322012643301e-73 Endothelium Spns1
6.04309358321405e-77 0.951225201690397 1 1 1.48787007112313e-72 Endothelium Cmtm8
1.30969746069871e-76 0.836366228340044 1 1 3.2246061179863e-72 Endothelium Necap2
2.57991212670382e-76 0.75434694738417 1 1 6.35200164715747e-72 Endothelium Hhex
2.66438323325078e-76 0.993464169337131 1 1 6.55997795858675e-72 Endothelium Snx3
3.50068076232832e-76 0.799812547789442 1 1 8.61902610492857e-72 Endothelium Ptprb
4.00198182786634e-76 0.942598899157141 1 1 9.85327945838973e-72 Endothelium Nrarp
6.39676985501494e-76 0.840669382885034 1 1 1.57494870600323e-71 Endothelium Arhgef7
3.09529932755511e-75 0.768220340387829 1 1 7.62093647437344e-71 Endothelium Gimap5
3.12179292023118e-75 0.77606589015547 1 1 7.6861663489012e-71 Endothelium Filip1
1.08151906309463e-74 0.993143700531528 1 1 2.66280808524529e-70 Endothelium Arpc5
1.21892729109264e-74 1.02823671056581 1 1 3.0011208833992e-70 Endothelium Cfl1
1.3209226641026e-74 0.78294606330496 1 1 3.25224369128702e-70 Endothelium Crmp1
9.9617051071338e-74 0.759440103325567 1 1 2.45267141442741e-69 Endothelium Podxl
1.58853596790369e-73 0.751037275757201 1 1 3.91113440657567e-69 Endothelium Lrrc8c
3.51872855564472e-73 0.881365496177008 1 1 8.66346157685287e-69 Endothelium Rsu1
4.29972413056419e-73 0.805680760166989 1 1 1.05863507818621e-68 Endothelium Adam15
1.16288490779237e-72 0.725956187316783 1 1 2.86313893147559e-68 Endothelium Robo4
1.22399215485874e-72 0.883752691460848 1 1 3.0135910844777e-68 Endothelium Srgap1
2.0763289364357e-72 0.892459361718869 1 1 5.11212947439835e-68 Endothelium Mpzl1
9.11827950746617e-72 1.31958321539254 1 1 2.24501159753325e-67 Endothelium Igfbp3
1.08500488052612e-71 0.812196493601067 1 1 2.67139051634336e-67 Endothelium Cdipt
1.36110229569858e-71 0.855580442021094 1 1 3.35116996223949e-67 Endothelium Tacc1
1.45124279682975e-71 0.880942740952904 1 1 3.57310489007453e-67 Endothelium Gng2
1.49309689144858e-71 0.793523277311554 1 1 3.67615385643555e-67 Endothelium Cdc42ep2
1.5799270324812e-71 0.833757903727963 1 1 3.88993834667195e-67 Endothelium Sox7
2.62221611646016e-71 0.761653909949223 1 1 6.45615830033657e-67 Endothelium C130074G19Rik
4.70132799841518e-71 0.845603121845204 1 1 1.1575139664898e-66 Endothelium Apbb2
4.82881614226115e-71 0.826305404142734 1 1 1.18890282238612e-66 Endothelium Degs1
6.43758406145507e-71 0.694074811311664 1 1 1.58499757177085e-66 Endothelium Adgrl4
3.4455480774772e-70 1.13764528250974 1 1 8.48328392155661e-66 Endothelium Itga6
1.17941665877325e-69 0.932894904022428 1 1 2.90384175556561e-65 Endothelium Cd151
2.85447523895423e-69 0.726838421292931 1 1 7.02800348582921e-65 Endothelium Arhgef15
6.34418069905858e-69 0.953704021837478 1 1 1.56200072991521e-64 Endothelium Rhoa
8.41102996029191e-69 0.781873796117823 1 1 2.07087968652347e-64 Endothelium Tnfrsf1a
1.25099051735613e-68 0.904871915082344 1 1 3.08006375278253e-64 Endothelium Ednrb
1.76088764985638e-68 0.803752512718557 1 1 4.33548148271138e-64 Endothelium Inka1
2.03974662476826e-68 0.789763637782746 1 1 5.02206016484193e-64 Endothelium Uaca
2.55857253537685e-68 0.708713064389554 1 1 6.29946143935135e-64 Endothelium Scarf1
3.26499465207657e-68 0.743493519970073 1 1 8.03874333287771e-64 Endothelium Laptm4b
3.90042088659146e-68 0.690370475881867 1 1 9.60322626487684e-64 Endothelium Pcdh12
4.67958911723412e-68 0.778024251933213 1 1 1.15216163655421e-63 Endothelium Ccser2
9.98719888972743e-68 0.79948160933823 1 1 2.45894823863979e-63 Endothelium Hdac7
2.60419791378934e-67 0.720367812782009 1 1 6.41179568354074e-63 Endothelium Ushbp1
7.1325301258945e-67 0.842412472639494 1 1 1.75610024229649e-62 Endothelium Bnip2
1.13880843474795e-66 0.819978608138527 1 1 2.80386024719294e-62 Endothelium Dlc1
1.29729055943612e-66 0.90517749596522 1 1 3.19405908638767e-62 Endothelium Lamc1
1.8041303022549e-66 0.707911703899479 1 1 4.44194921718178e-62 Endothelium Nrros
3.4595116179449e-66 0.759179635203993 1 1 8.51766355454213e-62 Endothelium Tnfaip8l1
4.00480658490414e-66 0.680544962965383 1 1 9.86023429269249e-62 Endothelium Thsd1
5.37068819686103e-66 0.836981212679714 1 1 1.32231714094915e-61 Endothelium Ehd2
1.00402461638298e-65 0.741001446867829 1 1 2.47200900799654e-61 Endothelium Calcrl
1.11923446711153e-65 0.744042531070986 1 1 2.7556671814753e-61 Endothelium Cd200
1.18130722754433e-65 0.831687661233179 1 1 2.90849652493689e-61 Endothelium Mef2a
1.95829457975357e-65 0.875268683269445 1 1 4.82151708481126e-61 Endothelium Tnfaip1
2.8544877127624e-65 0.951542122993164 1 1 7.02803419759231e-61 Endothelium Lpar4
3.40663940559689e-65 0.938772381435516 1 1 8.3874868805201e-61 Endothelium Qk
5.74369632257313e-65 0.975981686969454 1 1 1.41415547158073e-60 Endothelium Crip1
6.9298201155701e-65 0.855256712106245 1 1 1.70619101065451e-60 Endothelium Myo1b
1.4401202117211e-64 0.865959611562197 1 1 3.54571997327853e-60 Endothelium Mecom
6.86391878799432e-64 0.660143521502541 1 1 1.68996544479208e-59 Endothelium Klhl6
7.70585211324613e-64 0.707764603169076 1 1 1.89725784880233e-59 Endothelium Erg
1.10129126352846e-63 0.755050522926143 1 1 2.71148921993341e-59 Endothelium Tcf15
1.5378087410666e-63 0.787927953802852 1 1 3.78623890138008e-59 Endothelium Mapk3
1.97502842165928e-63 0.760524516029531 1 1 4.8627174769673e-59 Endothelium Glud1
2.92086297652136e-63 0.73731272343012 1 1 7.19145673449324e-59 Endothelium Nav3
3.29436665505922e-63 0.856726929499427 1 1 8.11106014142129e-59 Endothelium Trp53i11
3.60700695561073e-63 0.821220663468172 1 1 8.88081182540918e-59 Endothelium Sdcbp
4.44834777845188e-63 0.680229103109401 1 1 1.09522770653264e-58 Endothelium Sncg
4.71630209928671e-63 0.828451692529191 1 1 1.16120073986538e-58 Endothelium Madcam1
8.67455072682945e-63 0.878946683851683 1 1 2.13576113445268e-58 Endothelium Marc2
1.0632338219518e-62 0.785937649845673 1 1 2.61778799302752e-58 Endothelium Vwa1
1.84171742428851e-62 0.680678645211179 1 1 4.53449247034075e-58 Endothelium Pcp4l1
1.87397141641453e-62 0.918445035343223 1 1 4.61390502435422e-58 Endothelium Csrp1
3.3221707908685e-62 0.892600991260948 1 1 8.17951670419734e-58 Endothelium Lrrc8a
5.23598012578875e-62 0.677213283514317 1 1 1.28915066677045e-57 Endothelium Pgm2
1.04163132218675e-61 0.698098058863303 1 1 2.564600478356e-57 Endothelium Pcdh1
1.11269142740894e-61 0.644906379901646 1 1 2.73955756342356e-57 Endothelium Cdc42ep1
1.87064711201984e-61 0.708683688440729 1 1 4.60572025450404e-57 Endothelium Ccdc28b
2.17118506521974e-61 1.07119707548289 1 1 5.34567474907753e-57 Endothelium Tgfb1
2.21209479770055e-61 0.92295821480951 1 1 5.44639860141853e-57 Endothelium Adamts1
2.50787801670042e-61 0.69656476353295 1 1 6.17464646491809e-57 Endothelium Exoc3l
2.98367218332117e-61 0.726152817274334 1 1 7.34609928255506e-57 Endothelium Adam19
3.50895115104397e-61 0.704470671908858 1 1 8.63938862898535e-57 Endothelium Jcad
7.84819712075886e-61 0.951909683436615 1 1 1.93230461310204e-56 Endothelium Timp3
1.04311689578182e-60 0.643162030225965 1 1 2.56825810910442e-56 Endothelium Ica1
1.36365534475069e-60 0.675299077115801 1 1 3.35745582431067e-56 Endothelium Fzd4
1.5001695612028e-60 0.629953544066967 1 1 3.69356747663741e-56 Endothelium Pik3c2b
1.70470367557019e-60 0.77016957910551 1 1 4.19715091962135e-56 Endothelium Kctd17
2.40912315208232e-60 0.686903390399294 1 1 5.93150211274187e-56 Endothelium Tlnrd1
2.81721058121548e-60 0.780654410715109 1 1 6.93625417201064e-56 Endothelium Nectin2
3.27654454658648e-60 0.617866004406803 1 1 8.06718032815058e-56 Endothelium Nova2
4.20620566644499e-60 0.764580538296525 1 1 1.03560989713542e-55 Endothelium Stk25
1.04973641376445e-59 0.668576083232494 1 1 2.58455602432944e-55 Endothelium Dok4
1.21342057903348e-59 0.761158797618697 1 1 2.98756280763833e-55 Endothelium Tspan15
1.47554285659969e-59 0.852083354813615 1 1 3.6329340672341e-55 Endothelium Eva1b
1.66067646971432e-59 0.659120069378515 1 1 4.08875153608364e-55 Endothelium Exoc3l4
2.24357705658662e-59 0.745035213976229 1 1 5.52391107102191e-55 Endothelium Tgfbr2
2.76361322871566e-59 0.70063648178541 1 1 6.80429213042082e-55 Endothelium Lrrfip1
4.55076015124872e-59 0.841330254147636 1 1 1.12044265683895e-54 Endothelium Mtss1
5.47258526538569e-59 0.638044011316177 1 1 1.34740521819061e-54 Endothelium Cd40
6.30918674106987e-58 0.750509178733137 1 1 1.55338486751881e-53 Endothelium Ehd4
7.39036657203381e-58 0.724758854417008 1 1 1.81958215370044e-53 Endothelium Zc3hav1
1.00403699538266e-57 0.909953180228555 1 1 2.47203948633166e-53 Endothelium Itgb1
1.27389217504279e-57 0.797311781349362 1 1 3.13644992417286e-53 Endothelium Sri
3.39188742492484e-57 0.850571913872341 1 1 8.35116602890744e-53 Endothelium Ddah1
3.9375098714599e-57 0.889222794932678 1 1 9.69454305452143e-53 Endothelium Wasf2
4.18473105922436e-57 0.640120230448603 1 1 1.03032263409163e-52 Endothelium Sh2d3c
6.40008678236945e-57 0.803345674132637 1 1 1.57576536668718e-52 Endothelium Cavin1
1.10063874998136e-56 0.795643267495583 1 1 2.7098826663291e-52 Endothelium Wdr1
1.33802398304568e-56 0.752095966592744 1 1 3.29434884865676e-52 Endothelium Clic4
1.52855194061151e-56 0.817407448663874 1 1 3.76344773297959e-52 Endothelium Ptbp3
1.59699511501812e-56 0.790933652313743 1 1 3.93196167268612e-52 Endothelium Fyn
2.60484806940774e-56 0.611635387071084 1 1 6.4133964316888e-52 Endothelium Itga5
6.89769993530186e-56 0.693587799989602 1 1 1.69828270107067e-51 Endothelium Mpp1
1.36610945100973e-55 0.610846516031888 1 1 3.36349807933106e-51 Endothelium Slc43a3
1.63962030762006e-55 0.621970267637908 1 1 4.03690915939136e-51 Endothelium Adgre5
5.28490729791431e-55 0.770559717861036 1 1 1.30119702581948e-50 Endothelium Adam10
5.72625946948427e-55 0.726708636177805 1 1 1.40986234398172e-50 Endothelium Acadl
6.31324756974091e-55 0.733632640902443 1 1 1.55438468414591e-50 Endothelium Rgs2
9.80548685395178e-55 0.755519460223913 1 1 2.41420891831147e-50 Endothelium Palm
1.32840171368806e-54 0.63823863777101 1 1 3.27065785927137e-50 Endothelium Ebf3
2.25711744459445e-54 0.678777924625041 1 1 5.557248860336e-50 Endothelium Cbfa2t3
5.59529431162579e-54 0.62691685788603 1 1 1.37761741246539e-49 Endothelium Fmnl3
5.77443039824274e-54 0.850968379910833 1 1 1.42172250835135e-49 Endothelium Map4k4
8.31138303827019e-54 0.822145077696467 1 1 2.0463456178525e-49 Endothelium Raph1
9.19854276581488e-54 0.819765386272329 1 1 2.26477321437128e-49 Endothelium Myo10
1.23661392176545e-53 0.644830112445876 1 1 3.04466713677871e-49 Endothelium Tspan9
1.28057714785141e-53 0.828442311842788 1 1 3.15290899572497e-49 Endothelium Myl6
1.46092700265491e-53 0.638849424689751 1 1 3.59694837323665e-49 Endothelium Ifngr1
1.47551610774163e-53 1.06131392371342 1 1 3.63286820887068e-49 Endothelium Actb
1.50721050968583e-53 0.726902255788892 1 1 3.71090299589748e-49 Endothelium Kti12
1.70112553842749e-53 0.878681872976286 1 1 4.18834118816231e-49 Endothelium Ywhab
3.55512530106869e-53 0.699480886286467 1 1 8.75307400376121e-49 Endothelium Traf4
5.92840905828269e-53 0.616507414072284 1 1 1.45963359423978e-48 Endothelium Btbd3
6.45653247375276e-53 0.642105898553142 1 1 1.58966286036267e-48 Endothelium Ptprm
1.70942993374512e-52 0.626623177466289 1 1 4.20878743987386e-48 Endothelium Dgkz
1.83123868367251e-52 0.680350432589596 1 1 4.50869276307008e-48 Endothelium Homer3
2.34522568422046e-52 0.792048016094027 1 1 5.77418015711919e-48 Endothelium Rac1
2.42281119371006e-52 0.698880441744666 1 1 5.96520344003354e-48 Endothelium Tspan12
2.42939020816605e-52 0.605880939371254 1 1 5.98140163152564e-48 Endothelium Hecw2
2.84530999489799e-52 0.56262607367104 1 1 7.00543773843834e-48 Endothelium Vat1
3.00764005298881e-52 0.743874621720376 1 1 7.40511057446374e-48 Endothelium Nid1
3.69096354055393e-52 0.618268285517624 1 1 9.08752133319784e-48 Endothelium Apln
3.83521821495925e-52 0.688582068530104 1 1 9.44269076705118e-48 Endothelium Yaf2
3.88471564640882e-52 0.546437953970168 1 1 9.56455839302316e-48 Endothelium Lgals9
4.91229570215104e-52 0.781100290978634 1 1 1.20945632482661e-47 Endothelium Actr3
5.78789881840839e-52 0.58166036339821 1 1 1.42503856808033e-47 Endothelium Gpr183
6.15153723507719e-52 0.610612131704435 1 1 1.51456998264835e-47 Endothelium Mmp15
6.49971992225761e-52 0.99019422136878 1 1 1.60029604205905e-47 Endothelium Actg1
7.94887751007468e-52 0.650881296843017 1 1 1.95709313175549e-47 Endothelium Pdlim5
8.22247788918781e-52 0.633467612251551 1 1 2.02445628109693e-47 Endothelium Cracr2b
1.19401691773033e-51 0.70526249698103 1 1 2.93978905314384e-47 Endothelium Ptk2
1.28841383443782e-51 0.781760649880417 1 1 3.17220370176936e-47 Endothelium Ece1
1.53593588723593e-51 0.905083344808128 1 1 3.78162774796359e-47 Endothelium Tmsb10
2.50418044550899e-51 0.62478442466777 1 1 6.16554267488769e-47 Endothelium Dock11
2.63954827532314e-51 0.653391700084302 1 1 6.4988318086731e-47 Endothelium Cdk17
4.41043686800854e-51 0.741102665537191 1 1 1.08589366127238e-46 Endothelium Pkig
4.91635487297471e-51 0.586648744106257 1 1 1.2104557332751e-46 Endothelium Cd109
6.32281489915285e-51 0.953570615867514 1 1 1.55674025632042e-46 Endothelium Ier2
6.6202416657957e-51 0.700892217836738 1 1 1.62996970053556e-46 Endothelium Ptpn12
3.16408111185653e-50 0.579924418313237 1 1 7.79028410550196e-46 Endothelium Ubtd1
4.63977511510375e-50 0.830467403716186 1 1 1.14235903108969e-45 Endothelium Ywhah
5.91363851499251e-50 0.610945745748966 1 1 1.45599693877631e-45 Endothelium Sept4
7.87968667869488e-50 0.693397160243399 1 1 1.94005765716147e-45 Endothelium Rgs3
1.10268316333891e-49 0.581572190782743 1 1 2.71491621645673e-45 Endothelium Sacs
1.24113495804276e-49 0.80861753061723 1 1 3.05579838019708e-45 Endothelium Ndufa8
2.11685208956403e-49 0.690139230642033 1 1 5.2119015297156e-45 Endothelium Wwtr1
2.68219511260629e-49 0.745753767557098 1 1 6.60383258674795e-45 Endothelium Ube2a
2.80849982177764e-49 0.599124984230419 1 1 6.91480741119873e-45 Endothelium Ly6c1
2.86226663233984e-49 0.634249619565631 1 1 7.04718667548391e-45 Endothelium Mxra7
3.29085821222541e-49 0.7572185144674 1 1 8.10242200432019e-45 Endothelium Ap2s1
4.30125568372424e-49 0.812352887331522 1 1 1.05901216188975e-44 Endothelium Gnb2
5.08138872806713e-49 0.557389899261594 1 1 1.25108871873741e-44 Endothelium Nos3
5.73465745110885e-49 0.809305024213794 1 1 1.41193001103751e-44 Endothelium Anxa5
8.7868578839063e-49 0.946241496478205 1 1 2.16341227959657e-44 Endothelium Slc25a5
9.09196530032696e-49 0.836524394000855 1 1 2.2385327765935e-44 Endothelium Aplp2
9.20830672273648e-49 0.739161093275296 1 1 2.26717719820495e-44 Endothelium Lrrc58
1.00067105755457e-48 0.62242099246646 1 1 2.46375221080511e-44 Endothelium Snrk
1.0116173767012e-48 0.733746025610956 1 1 2.49070314317602e-44 Endothelium Ssu72
1.12918501240791e-48 0.68648601034075 1 1 2.78016641904952e-44 Endothelium Chd7
2.12728425165048e-48 0.580860912981028 1 1 5.23758655598865e-44 Endothelium Coro1c
2.4461691336284e-48 0.705720452857328 1 1 6.02271302390649e-44 Endothelium Zyx
2.7660897988007e-48 0.580108094224439 1 1 6.81038969362721e-44 Endothelium Smtn
3.44835578214442e-48 0.842079995047724 1 1 8.49019677121777e-44 Endothelium Krtcap2
4.51551425437868e-48 0.724989777363199 1 1 1.11176476457058e-43 Endothelium Actr2
6.18035209641996e-48 0.629680595376057 1 1 1.52166448965956e-43 Endothelium Pqlc1
6.59985996208652e-48 0.834835603033104 1 1 1.62495152126532e-43 Endothelium Notch1
7.7294392248242e-48 0.809481990899898 1 1 1.90306523154397e-43 Endothelium Cdc42
8.64160721822277e-48 0.593962938778664 1 1 2.12765011319863e-43 Endothelium Dock9
8.6964701896799e-48 0.88698817047727 1 1 2.14115792540109e-43 Endothelium Prdx6
1.08906332292573e-47 0.773362457341724 1 1 2.68138280737544e-43 Endothelium Tspan6
1.39095418982239e-47 0.628483672987569 1 1 3.42466831076171e-43 Endothelium Znrf1
3.24580970956793e-47 0.707777925445086 1 1 7.99150808592719e-43 Endothelium Spag9
4.15766119342334e-47 0.617550694297413 1 1 1.02365776243276e-42 Endothelium Gnb4
4.25511590539656e-47 0.738898962974998 1 1 1.04765208706769e-42 Endothelium Sptan1
4.35407741735554e-47 0.688105260337177 1 1 1.07201740092711e-42 Endothelium Nav1
4.40699783209253e-47 0.565609115735388 1 1 1.0850469362395e-42 Endothelium Gimap9
4.63030494776184e-47 0.667662632140974 1 1 1.14002738118844e-42 Endothelium Plpp3
5.51065551800937e-47 0.60165669465089 1 1 1.35677849508909e-42 Endothelium Rps6ka3
6.83659977257187e-47 0.667718440432088 1 1 1.68323923000492e-42 Endothelium Wdfy1
7.57042676607667e-47 0.592595539424495 1 1 1.86391477407574e-42 Endothelium Cd38
7.81195846043788e-47 0.690304911475474 1 1 1.92338229254441e-42 Endothelium Grasp
8.12839915736843e-47 0.611137847339 1 1 2.00129315653568e-42 Endothelium Rftn2
9.37849753634403e-47 0.771910437821833 1 1 2.30907987842326e-42 Endothelium Arhgdia
1.01798106761613e-46 0.581947671738513 1 1 2.50637118657767e-42 Endothelium Leprot
1.78903680083823e-46 0.641302865053897 1 1 4.40478750734381e-42 Endothelium Palmd
2.07216563225615e-46 0.625943769877292 1 1 5.10187900317786e-42 Endothelium Dgkh
2.1508191560925e-46 0.571924017630908 1 1 5.29553184421536e-42 Endothelium Prkch
2.19999838822833e-46 1.02213041578325 1 1 5.41661603165696e-42 Endothelium Junb
2.77945361616361e-46 0.671350004093125 1 1 6.84329274835641e-42 Endothelium Myo18a
2.98473505015932e-46 0.555661148192915 1 1 7.34871616699727e-42 Endothelium Prex1
3.29013290557038e-46 0.845060431863339 1 1 8.10063622680484e-42 Endothelium Igfbp4
5.44047025666661e-46 0.783544064042327 1 1 1.33949818189389e-41 Endothelium Fermt2
5.80600041927063e-46 0.764586653513627 1 1 1.42949536322862e-41 Endothelium Afdn
6.80826816185158e-46 0.553298298565776 1 1 1.67626370412948e-41 Endothelium Ramp3
7.42637420409969e-46 0.581363149446398 1 1 1.82844759279139e-41 Endothelium Ltbr
7.50898728096491e-46 0.736650817647702 1 1 1.84878775844637e-41 Endothelium Sypl
1.17471367730894e-45 0.59043036512382 1 1 2.89226254490234e-41 Endothelium Procr
1.31065440075625e-45 0.63401251212656 1 1 3.22696220010196e-41 Endothelium Dennd5b
1.51366748444971e-45 0.667905884637647 1 1 3.72680071346364e-41 Endothelium Ccdc88c
1.55547058987116e-45 0.776742992538915 1 1 3.82972413932178e-41 Endothelium Efnb2
2.71435375207351e-45 0.616133852481035 1 1 6.68301037298019e-41 Endothelium Npdc1
2.9674240758529e-45 0.556979086458276 1 1 7.30609481715742e-41 Endothelium Twf2
3.04000779778455e-45 0.546647872690269 1 1 7.48480319892534e-41 Endothelium Fam43a
3.18106369552092e-45 0.610892051003603 1 1 7.83209692474206e-41 Endothelium Lrp10
1.22181153985289e-44 0.604373284130585 1 1 3.00822219227179e-40 Endothelium Stab1
1.46855388328848e-44 0.566759913892915 1 1 3.61572651604457e-40 Endothelium Dock6
1.73360686742948e-44 0.65496305779599 1 1 4.26831346829812e-40 Endothelium Yes1
1.80696589282878e-44 0.813996853742968 1 1 4.44893072473373e-40 Endothelium Myl12a
2.55137916169942e-44 0.760900105507335 1 1 6.28175063402014e-40 Endothelium Tmbim6
3.17025543592901e-44 0.787017274459376 1 1 7.80548590880082e-40 Endothelium Ubald2
3.37059340021591e-44 0.593686950117375 1 1 8.2987380106716e-40 Endothelium Ly6e
4.50742563740286e-44 0.588906496141418 1 1 1.10977326618496e-39 Endothelium Ckb
6.70563572149655e-44 0.885299778179545 1 1 1.65099457098966e-39 Endothelium Marcksl1
8.31669399791941e-44 0.528555716424285 1 1 2.04765322922774e-39 Endothelium Ccm2l
1.5109377555982e-43 0.532857835734869 1 1 3.72007984805833e-39 Endothelium Lbp
1.5939741693858e-43 0.797035953297585 1 1 3.92452380244479e-39 Endothelium Arpc2
1.67512947331977e-43 0.570964518346023 1 1 4.1243362762606e-39 Endothelium Arxes1
2.05288968336357e-43 0.667266555459313 1 1 5.05441968940944e-39 Endothelium Ssbp4
2.83075820340262e-43 0.728508327872894 1 1 6.96960977259759e-39 Endothelium Ctsz
3.70076758880466e-43 0.589550881796279 1 1 9.11165988039594e-39 Endothelium St8sia4
4.18135756528814e-43 0.565763130126793 1 1 1.02949204614959e-38 Endothelium Tspo
4.24262757894803e-43 0.684844086167432 1 1 1.0445773362128e-38 Endothelium Lims1
5.24683715080387e-43 0.681097236323576 1 1 1.29182377489942e-38 Endothelium Capns1
1.00432871767358e-42 0.620871304039411 1 1 2.47275773578412e-38 Endothelium Rab5c
1.11396133021317e-42 0.582428148158975 1 1 2.74268419111786e-38 Endothelium Hapln1
1.71296831597144e-42 0.600730511627646 1 1 4.21749929075328e-38 Endothelium Chmp6
2.29231963497476e-42 0.620137919108909 1 1 5.64392017327135e-38 Endothelium Ap1s1
2.68503990887844e-42 0.550474877025133 1 1 6.61083675964962e-38 Endothelium Triobp
2.97870489522713e-42 0.700810728776599 1 1 7.33386932253872e-38 Endothelium Mrpl17
3.37231371055014e-42 0.830104617679766 1 1 8.30297358674549e-38 Endothelium Pomp
3.7693959577396e-42 0.557958828957321 1 1 9.28062978755066e-38 Endothelium Dll4
4.30636499687904e-42 0.593172764065458 1 1 1.06027012588159e-37 Endothelium Kctd12b
4.80717882069507e-42 0.536994987009284 1 1 1.18357549744333e-37 Endothelium Ccnjl
5.89956613846369e-42 0.508089031947284 1 1 1.45253217895114e-37 Endothelium Map3k11
7.80824400979347e-42 0.779236481246331 1 1 1.92246775765125e-37 Endothelium Prdx4
9.27200022629967e-42 0.927358037440956 1 1 2.28285917571724e-37 Endothelium Itm2b
9.94318232050975e-42 0.63216402663019 1 1 2.44811091913271e-37 Endothelium Zdhhc20
1.33498240781032e-41 0.890783507846665 1 1 3.28686018626978e-37 Endothelium Serpinh1
1.55473767260893e-41 0.622749001090503 1 1 3.82791962373044e-37 Endothelium Bmp2k
1.82677027094824e-41 0.564341236492415 1 1 4.49769108410166e-37 Endothelium Tspan14
2.27631248286885e-41 0.57345476557086 1 1 5.60450896407141e-37 Endothelium Golm1
4.82544493084833e-41 0.687473798464876 1 1 1.18807279642417e-36 Endothelium Lamb1
5.01007154559712e-41 0.681918661474143 1 1 1.23352971524147e-36 Endothelium Tln1
8.07637895116075e-41 0.556708684016409 1 1 1.98848526156529e-36 Endothelium St6galnac4
1.05811407371668e-40 0.6578515627358 1 1 2.60518266089784e-36 Endothelium 2900026A02Rik
1.25530387750984e-40 0.539677871033429 1 1 3.09068367681698e-36 Endothelium Elovl1
1.47427884982277e-40 0.548968413538375 1 1 3.62982195614864e-36 Endothelium Stard4
2.21681271322118e-40 0.670147607706775 1 1 5.45801458122187e-36 Endothelium Jak1
2.56544850622768e-40 0.536538628235647 1 1 6.31639076718317e-36 Endothelium Entpd1
2.58654104580995e-40 0.624158057695405 1 1 6.36832270888869e-36 Endothelium Actn4
3.20592692281005e-40 0.521453766815179 1 1 7.89331267665063e-36 Endothelium Spata6
4.22715300253302e-40 0.531126685308443 1 1 1.04076734075365e-35 Endothelium Gdpd5
4.41539398623089e-40 0.564058360011955 1 1 1.08711415334991e-35 Endothelium Stim2
4.86491307156415e-40 0.642079874057438 1 1 1.19779024734981e-35 Endothelium Unc5b
5.02704008539096e-40 0.532376481244518 1 1 1.23770753942411e-35 Endothelium Arhgap27
5.23770122284872e-40 0.63397963240511 1 1 1.28957441807758e-35 Endothelium Atp1b3
1.06060492667374e-39 0.674680049566201 1 1 2.61131538996342e-35 Endothelium Ccdc12
1.27338244621245e-39 0.891364827811618 1 1 3.13519492081967e-35 Endothelium Tuba1a
1.45361112518341e-39 0.517837277027587 1 1 3.57893595131408e-35 Endothelium Pald1
1.64218115091207e-39 0.781679102082588 1 1 4.04321421166062e-35 Endothelium Prelid1
1.90073990292547e-39 0.533457597105703 1 1 4.67981171499281e-35 Endothelium Ptpn1
1.96519269368136e-39 0.512525794165073 1 1 4.83850093111287e-35 Endothelium Plekha3
2.31556630371481e-39 0.535723202026123 1 1 5.70115579637624e-35 Endothelium Itsn2
4.74772398659741e-39 0.761499781346903 1 1 1.16893712274015e-34 Endothelium Mcl1
9.33766972668125e-39 0.724359132734468 1 1 2.29902766340619e-34 Endothelium Map1lc3b
1.00184126602384e-38 0.752349945407091 1 1 2.4666333810773e-34 Endothelium Prkar1a
1.16390955511907e-38 0.596438913172977 1 1 2.86566171565866e-34 Endothelium Gng12
1.22614909835342e-38 0.563817649866101 1 1 3.01890169505596e-34 Endothelium Plekha1
1.63635500678364e-38 0.526523467576358 1 1 4.028869662202e-34 Endothelium Ppp1r13b
1.73604692173088e-38 0.596526001194291 1 1 4.27432112599359e-34 Endothelium Map4k5
1.84629351595453e-38 0.662179254569889 1 1 4.54575926563164e-34 Endothelium Med10
1.85882914531888e-38 0.526709805067189 1 1 4.5766232386896e-34 Endothelium Rgl1
3.76547655920897e-38 0.610190144051002 1 1 9.27097983642841e-34 Endothelium Chmp2a
5.14161285833863e-38 0.517071703130372 1 1 1.26591650185155e-33 Endothelium Smap2
5.20312130770738e-38 0.577034556006571 1 1 1.28106049717063e-33 Endothelium Itga1
5.41453835614255e-38 0.69266412432088 1 1 1.33311348866586e-33 Endothelium Litaf
5.60606470702511e-38 0.504149454623544 1 1 1.38026919151665e-33 Endothelium Notch4
6.54351698983048e-38 0.550885454683417 1 1 1.61107931806616e-33 Endothelium Rasd1
6.59713720862082e-38 0.595428332633657 1 1 1.62428115213453e-33 Endothelium Stx6
7.39719074165948e-38 0.54034721578166 1 1 1.82126233250398e-33 Endothelium Hyal2
7.77511531812972e-38 0.751022296785615 1 1 1.91431114247672e-33 Endothelium Myh9
1.10747951202226e-37 0.778749473177805 1 1 2.72672530655e-33 Endothelium Klf6
1.10805016397771e-37 0.721394295148681 1 1 2.72813030872953e-33 Endothelium Psmc4
1.11284541855135e-37 0.513334046978401 1 1 2.73993670501528e-33 Endothelium Trib1
1.17998189856556e-37 0.522775830009401 1 1 2.90523343245826e-33 Endothelium Rgs16
1.40609356990901e-37 0.642975500153813 1 1 3.46194297847298e-33 Endothelium Timm10b
1.45820285917267e-37 0.580983456522268 1 1 3.59024125956902e-33 Endothelium Esm1
1.65033120899141e-37 0.562103524597193 1 1 4.06328046965776e-33 Endothelium Depp1
1.95847157216324e-37 0.65477292398051 1 1 4.82195285782312e-33 Endothelium Rassf1
2.13787961647641e-37 0.692036390282898 1 1 5.26367340372656e-33 Endothelium Anxa6
2.22142900615728e-37 0.518489337444468 1 1 5.46938035605985e-33 Endothelium Nck1
2.38220747515338e-37 0.524892528296096 1 1 5.86523302457514e-33 Endothelium Fam198b
3.37761779402334e-37 0.660029148078517 1 1 8.31603277066486e-33 Endothelium Tprgl
3.84619614795804e-37 0.54041445386494 1 1 9.4697195358875e-33 Endothelium Peak1
5.76750528312688e-37 0.581054000088112 1 1 1.42001747575867e-32 Endothelium Cdc42se1
8.86032492095681e-37 0.574900880244465 1 1 2.18150059878878e-32 Endothelium Txnip
1.29605500550669e-36 0.548081180419568 1 1 3.19101702905802e-32 Endothelium Rasal2
2.59506059811288e-36 0.555618498700805 1 1 6.38929869861373e-32 Endothelium 4921524J17Rik
3.63000130163003e-36 0.551460836468036 1 1 8.93742620474329e-32 Endothelium Fkbp10
4.454910441677e-36 0.514152730827204 1 1 1.0968434998453e-31 Endothelium Slco2a1
9.77435832903071e-36 0.597924487416948 1 1 2.40654476419065e-31 Endothelium Xpnpep1
1.19943537614336e-35 0.538812280761534 1 1 2.95312983960256e-31 Endothelium Nipsnap3b
1.65208524971608e-35 0.635894947036753 1 1 4.06759909332597e-31 Endothelium Frmd4b
2.90765179696479e-35 0.524035275323906 1 1 7.158929489307e-31 Endothelium Cdc42bpb
3.07700954631147e-35 0.603012210142998 1 1 7.57590520397348e-31 Endothelium Carhsp1
3.25065606079045e-35 0.550867669088204 1 1 8.00344028727217e-31 Endothelium Exoc5
3.26781545679513e-35 0.740276786147277 1 1 8.04568843617528e-31 Endothelium Eif1
3.31173623417448e-35 0.613516933344173 1 1 8.15382578216098e-31 Endothelium Arl6ip5
4.83898409153729e-35 0.856344921968713 1 1 1.1914062731774e-30 Endothelium Atox1
6.43906754543028e-35 0.515709890303194 1 1 1.58536282036039e-30 Endothelium Tmem47
7.17138633656187e-35 0.614703540721783 1 1 1.7656670299249e-30 Endothelium Capza2
1.04669644576976e-34 0.743966550720576 1 1 2.57707131912972e-30 Endothelium Dusp6
1.30455207922867e-34 0.687603401561942 1 1 3.21193767426891e-30 Endothelium Vdac2
1.63156568987698e-34 0.562859392264528 1 1 4.01707788504611e-30 Endothelium Commd7
2.02224498192614e-34 0.514392371875516 1 1 4.97896937000035e-30 Endothelium Srgap2
2.07551295455051e-34 0.523621943185839 1 1 5.11012044539882e-30 Endothelium Arhgef1
2.09368333723972e-34 0.561891052496983 1 1 5.15485774461791e-30 Endothelium Rell1
5.36753972271644e-34 0.545987574759641 1 1 1.32154195513002e-29 Endothelium Lta4h
9.07082310648055e-34 0.619339852645799 1 1 2.23332735704658e-29 Endothelium Fam171a2
2.10513697190312e-33 0.540489278598909 1 1 5.18305773852267e-29 Endothelium Sept10
2.65596288455563e-33 0.503832915797917 1 1 6.53924621806443e-29 Endothelium Cebpd
2.93818485388329e-33 0.590100016336363 1 1 7.23410492874606e-29 Endothelium Rab13
2.99534482045991e-33 0.508943215955416 1 1 7.37483848245434e-29 Endothelium Btnl9
3.68572643927981e-33 0.720041438186106 1 1 9.07462706615082e-29 Endothelium Nhp2
3.72709836449566e-33 0.678267918595312 1 1 9.17648888322477e-29 Endothelium Klk8
4.22056496565047e-33 0.723785737208993 1 1 1.0391453001928e-28 Endothelium Marcks
4.83115007945311e-33 0.525890823619272 1 1 1.18947746106215e-28 Endothelium Cib1
6.35607743253021e-33 0.539865317068973 1 1 1.56492982466326e-28 Endothelium Myadm
6.36921946503072e-33 0.668393293996622 1 1 1.56816552448521e-28 Endothelium Ctnna1
7.22514698432219e-33 0.599856895915669 1 1 1.77890343900997e-28 Endothelium Hmg20b
1.05281631824467e-32 0.650166540314027 1 1 2.5921390571502e-28 Endothelium Rbms1
1.31784970536014e-32 0.556858408084967 1 1 3.24467775956721e-28 Endothelium Rnpep
1.85799287935457e-32 0.552073403361943 1 1 4.57456426825888e-28 Endothelium Sash1
2.08411884037723e-32 0.538810089557398 1 1 5.13130899689277e-28 Endothelium Xbp1
2.24414839132928e-32 0.735917206232569 1 1 5.52531775429181e-28 Endothelium Rrbp1
4.07469496054139e-32 0.752225887064141 1 1 1.00323064623489e-27 Endothelium Ctnnbip1
4.21843611332533e-32 0.529593734666936 1 1 1.03862115546183e-27 Endothelium Rcsd1
4.249329866768e-32 0.727446526729492 1 1 1.04622750649695e-27 Endothelium Map1b
4.57036911872038e-32 0.503211205266164 1 1 1.12527058072015e-27 Endothelium Utrn
5.11231425640513e-32 0.586058450393889 1 1 1.25870289306951e-27 Endothelium Git2
5.6950492846516e-32 0.68475299835934 1 1 1.40217808437407e-27 Endothelium Nras
5.91716654922957e-32 0.514634701670143 1 1 1.45686557608581e-27 Endothelium Dync1li1
5.99980820402439e-32 0.5205901769254 1 1 1.47721277791284e-27 Endothelium Pop5
9.76927534712176e-32 0.604805663637268 1 1 2.40529328321485e-27 Endothelium Timm17a
1.1585671871609e-31 0.538073987889922 1 1 2.85250827150884e-27 Endothelium Lpar6
1.20529614185542e-31 0.571794122130381 1 1 2.96755963086224e-27 Endothelium Ammecr1
1.55915626335159e-31 0.540798027202095 1 1 3.83879863599796e-27 Endothelium Ier5l
1.62895415905638e-31 0.574262095251906 1 1 4.0106480350127e-27 Endothelium Ndfip2
1.82250635479044e-31 0.605624258380416 1 1 4.48719289612953e-27 Endothelium Vps29
1.929396226439e-31 0.74375325486775 1 1 4.75036644911547e-27 Endothelium Nr2f2
2.19535456387567e-31 0.517691127787981 1 1 5.40518247171828e-27 Endothelium Rab12
2.34305883621684e-31 0.687390089197951 1 1 5.76884516064949e-27 Endothelium Txn1
2.69024085837314e-31 0.64841755139383 1 1 6.62364201740052e-27 Endothelium Jup
2.70231395073795e-31 0.547999624542838 1 1 6.65336717811191e-27 Endothelium Rabac1
3.24438357676036e-31 0.753192740789828 1 1 7.98799680434168e-27 Endothelium Gnb1
6.2584192888365e-31 0.696055831526117 1 1 1.54088541310444e-26 Endothelium Arpc5l
6.69050920154344e-31 0.602205307828447 1 1 1.64727027051201e-26 Endothelium App
1.27760715372306e-30 0.531841966731265 1 1 3.14559657318154e-26 Endothelium Pdlim7
2.32001161416488e-30 0.580481016269524 1 1 5.71210059523536e-26 Endothelium Chmp5
2.46576643551757e-30 0.598957568254007 1 1 6.07096354088781e-26 Endothelium Sept7
3.43415880519614e-30 0.560617566573401 1 1 8.45524239427341e-26 Endothelium Ppfibp1
3.90988506106218e-30 0.839118239660898 1 1 9.62652800884119e-26 Endothelium Odc1
4.09104484694268e-30 0.641077685267232 1 1 1.00725615176576e-25 Endothelium Ddx39
5.7025841733213e-30 0.531798969886178 1 1 1.40403324931344e-25 Endothelium Smad1
1.08880270511997e-29 0.77786320812787 1 1 2.68074114027588e-25 Endothelium Klf13
1.11677189263113e-29 0.556299982281554 1 1 2.7496040768471e-25 Endothelium F2r
1.2320824645121e-29 0.532132329402649 1 1 3.03351023587525e-25 Endothelium Hprt
1.88615172679389e-29 0.636067946984753 1 1 4.64389416653923e-25 Endothelium Cyb5a
1.94109340864898e-29 0.568741090692018 1 1 4.77916608143466e-25 Endothelium Calm3
1.95043034430477e-29 0.788670550900141 1 1 4.80215455071278e-25 Endothelium Anxa2
2.85779651254047e-29 0.575194339615584 1 1 7.03618079352589e-25 Endothelium Lamp1
3.37499654142136e-29 0.63553527036162 1 1 8.30957898463354e-25 Endothelium Bola2
3.9297694104241e-29 0.563173089713106 1 1 9.67548526540519e-25 Endothelium Akap13
7.31923088807727e-29 0.612481353274712 1 1 1.8020678369535e-24 Endothelium Mrpl34
1.04405062064337e-28 0.500236974123008 1 1 2.57055703308605e-24 Endothelium Fam3c
1.0891224057613e-28 0.573021495290992 1 1 2.68152827522489e-24 Endothelium Ppp2r5a
1.18479459562079e-28 0.533824516884364 1 1 2.91708277387794e-24 Endothelium Eif4ebp1
1.59492939854236e-28 0.560026526335205 1 1 3.92687567215116e-24 Endothelium Pdcd10
1.80059478906738e-28 0.560103180066164 1 1 4.43324443016279e-24 Endothelium Apobec3
2.40687905937932e-28 0.58940687147047 1 1 5.92597693209782e-24 Endothelium Sh3bgrl
3.18730048045741e-28 0.627985990149402 1 1 7.8474525129342e-24 Endothelium Fis1
3.82260760684592e-28 0.577738228530343 1 1 9.41164218881535e-24 Endothelium Nt5c
4.63328154261803e-28 0.707602809270819 1 1 1.14076024860799e-23 Endothelium Ndufa4
6.55046068599248e-28 0.549497017927602 1 1 1.61278892549821e-23 Endothelium 0610012G03Rik
7.14700652184159e-28 0.618538454579367 1 1 1.75966447574262e-23 Endothelium Dad1
8.80038891813454e-28 0.642288020779727 1 1 2.16674375553391e-23 Endothelium Btg1
9.21398528888216e-28 0.519659680532729 1 1 2.26857531797568e-23 Endothelium Hmgn5
1.07728054207426e-27 0.699681058019653 1 1 2.65237242264103e-23 Endothelium Ywhaq
1.50383661372034e-27 0.590698952588491 1 1 3.70259612664084e-23 Endothelium Tmem176b
1.61163451644087e-27 0.521846212960379 1 1 3.96800534292906e-23 Endothelium Comt
1.6484840123808e-27 0.52831746521522 1 1 4.05873248688277e-23 Endothelium Frg1
2.61766975647294e-27 0.639718579457047 1 1 6.44496470741203e-23 Endothelium Capzb
2.72976204643682e-27 0.586575340998108 1 1 6.72094713453209e-23 Endothelium Cdc37
3.76144506346442e-27 0.501878892761022 1 1 9.26105389075574e-23 Endothelium Acads
4.61330824767937e-27 0.58422404183342 1 1 1.13584262366114e-22 Endothelium Idh2
5.40730806510453e-27 0.611620375167124 1 1 1.33133331870939e-22 Endothelium Smdt1
7.69543671144975e-27 0.688719097624793 1 1 1.89469347272604e-22 Endothelium Dpysl2
9.29007796508023e-27 0.531178743072697 1 1 2.2873100957824e-22 Endothelium Cfl2
9.81953674309235e-27 0.547882530324862 1 1 2.41766814151677e-22 Endothelium Cox6a1
1.41811570306753e-26 0.657242978295099 1 1 3.49154267252256e-22 Endothelium Grb10
2.83647784381514e-26 0.506033225423961 1 1 6.98369209925726e-22 Endothelium Pam
3.16826046806626e-26 0.610492900732451 1 1 7.80057409842594e-22 Endothelium Nrp2
3.54116557449928e-26 0.6824781278148 1 1 8.71870376097469e-22 Endothelium Prdx1
5.37732461394173e-26 0.63386382525779 1 1 1.32395109319859e-21 Endothelium Rnf7
5.59184794792226e-26 0.50126883676164 1 1 1.37676888325794e-21 Endothelium Rab7
6.80117749180546e-26 0.552900029255296 1 1 1.67451791025742e-21 Endothelium Limch1
6.86980134276529e-26 0.50152434047123 1 1 1.69141378860224e-21 Endothelium Tmem50a
8.295448620947e-26 0.584632052115578 1 1 2.04242240496336e-21 Endothelium Psmd8
1.0918798710628e-25 0.531737519711813 1 1 2.68831743054372e-21 Endothelium Smco4
1.43773997432054e-25 0.564262247947348 1 1 3.5398595907746e-21 Endothelium Reep3
2.22517908562301e-25 0.572054677889511 1 1 5.47861342671242e-21 Endothelium Ggps1
2.32588268126957e-25 0.547098325930589 1 1 5.7265557495538e-21 Endothelium Rer1
2.49137565058153e-25 0.538631468681376 1 1 6.13401598929678e-21 Endothelium Slk
2.72045695986549e-25 0.562729928931796 1 1 6.69803708088482e-21 Endothelium Raly
5.16579212900457e-25 0.590688647740241 1 1 1.27186968008222e-20 Endothelium Pcbp1
5.50444682597313e-25 0.507986133841987 1 1 1.35524985302284e-20 Endothelium Lpp
8.35757559740655e-25 0.545267391607964 1 1 2.05771868783747e-20 Endothelium Mxd4
9.05328224524212e-25 0.585905234389785 1 1 2.22900862160106e-20 Endothelium Bax
9.17256515781219e-25 0.509681429570857 1 1 2.25837726750494e-20 Endothelium Arhgef5
1.15582367542699e-24 0.554664820726772 1 1 2.8457534712688e-20 Endothelium Trir
1.85379150470838e-24 0.588360638376235 1 1 4.5642200637425e-20 Endothelium Mapre1
1.99921228762335e-24 0.529300160380984 1 1 4.92226057335744e-20 Endothelium Brk1
3.08244850340433e-24 0.611402818648947 1 1 7.58929646023181e-20 Endothelium Eif4a1
4.48360036720297e-24 0.500753711295859 1 1 1.10390724640904e-19 Endothelium Picalm
8.58415888634625e-24 0.606358273670452 1 1 2.11350575940731e-19 Endothelium Pak2
1.99534046464691e-23 0.58351987946871 1 1 4.91272775800716e-19 Endothelium Gdi2
2.0604448817408e-23 0.581524507005301 1 1 5.07302134333403e-19 Endothelium Selenof
2.88929662512679e-23 0.58871710070686 1 1 7.11373722072467e-19 Endothelium Map3k1
4.79077539022417e-23 0.601151453067296 1 1 1.17953680882709e-18 Endothelium Psma6
5.14340695273192e-23 0.562766819940231 1 1 1.26635822583213e-18 Endothelium Ppp1cc
1.15681980860596e-22 0.601235809118163 1 1 2.84820605076874e-18 Endothelium Ppp1ca
1.20580998679759e-22 0.563901520062555 1 1 2.96882476849434e-18 Endothelium Reep5
1.4020532437786e-22 0.546173029504215 1 1 3.45199529150729e-18 Endothelium Jmjd1c
1.70136811816216e-22 0.644865810629336 1 1 4.18893844372706e-18 Endothelium Ppia
1.71478803917568e-22 0.556928858419871 1 1 4.22197963125443e-18 Endothelium Rexo2
1.73928430261219e-22 0.541957832205256 1 1 4.28229188146147e-18 Endothelium Cdc42ep3
1.82752113886778e-22 0.619835774719843 1 1 4.49953979600635e-18 Endothelium Anp32a
2.28047082191385e-22 0.57172929370778 1 1 5.6147472106341e-18 Endothelium Macf1
3.30300298626113e-22 0.544653111137416 1 1 8.13232365247353e-18 Endothelium Cnn3
3.70903516631049e-22 0.566070904332789 1 1 9.13201548297306e-18 Endothelium Psmb2
3.80723487682031e-22 0.616764405116837 1 1 9.3737929902193e-18 Endothelium Dynll1
4.63391950869965e-22 0.505974986666723 1 1 1.14091732223694e-17 Endothelium Zfp664
4.99094265329062e-22 0.600098524161415 1 1 1.22881999066668e-17 Endothelium Ube2d3
5.87713091849181e-22 0.537566107415574 1 1 1.44700840344187e-17 Endothelium Rock2
9.06417426759629e-22 0.535121029069874 1 1 2.23169034642488e-17 Endothelium Gabarapl2
9.91768693522474e-22 0.54297597865639 1 1 2.44183370032168e-17 Endothelium Sugt1
1.16128908873212e-21 0.536934609244263 1 1 2.85920986536736e-17 Endothelium Mgst3
1.32398821649156e-21 0.57669051707788 1 1 3.25979138782386e-17 Endothelium Hspa8
1.38744645935441e-21 0.559353243562378 1 1 3.41603192757649e-17 Endothelium Vdac3
1.9043584944895e-21 0.55902971169079 1 1 4.68872104928259e-17 Endothelium Arf1
1.98948752567151e-21 0.529599080774859 1 1 4.89831723695582e-17 Endothelium Tmem14c
3.19428029793596e-21 0.502927578292874 1 1 7.86463752154812e-17 Endothelium Itm2c
3.34956943303804e-21 0.54716318201744 1 1 8.24697490108297e-17 Endothelium Dnaja1
3.91177413115058e-21 0.529688698489216 1 1 9.63117908830584e-17 Endothelium Clta
1.35917785739778e-20 0.603039176129449 1 1 3.34643180269907e-16 Endothelium Hras
1.49155670207165e-20 0.505304254893569 1 1 3.67236175617061e-16 Endothelium Coa3
1.58363128305399e-20 0.579962871537854 1 1 3.89905858200722e-16 Endothelium Cox6b1
1.71808324118198e-20 0.647505828340363 1 1 4.23009274811416e-16 Endothelium Btg2
3.27857679698554e-20 0.574912815156258 1 1 8.0721839318581e-16 Endothelium Lsm2
3.61138424773887e-20 0.587105056801721 1 1 8.89158915635787e-16 Endothelium Gpi1
4.92065036896082e-20 0.564729847770242 1 1 1.21151332734184e-15 Endothelium Cox5a
5.52895288229532e-20 0.5329797128969 1 1 1.36128348914993e-15 Endothelium Rdx
9.12461013816755e-20 0.508242262145543 1 1 2.24657026211823e-15 Endothelium Guk1
9.48664985770387e-20 0.60713955206655 1 1 2.33570806146527e-15 Endothelium Ppp1r14b
1.5431440761967e-19 0.589157455596393 1 1 3.7993750300039e-15 Endothelium Ktn1
1.62575686832889e-19 0.63605391634484 1 1 4.00277598551257e-15 Endothelium Sgip1
3.07477029923238e-19 0.502564927804144 1 1 7.57039195374005e-15 Endothelium Ube2e3
3.11407219688391e-19 0.508102392026873 1 1 7.66715715594787e-15 Endothelium Uqcrb
3.47964079802805e-19 0.553589324553322 1 1 8.56722360882487e-15 Endothelium Edf1
4.6900038203954e-19 0.502129997672272 1 1 1.15472584061955e-14 Endothelium Tbcb
5.00848400925366e-19 0.515963234908337 1 1 1.23313884791834e-14 Endothelium Ubc
5.21326691414265e-19 0.506639769871048 1 1 1.28355844693106e-14 Endothelium Arpp19
6.06975314473364e-19 0.596417633158986 1 1 1.49443392176487e-14 Endothelium Uqcrq
1.21922988575936e-18 0.610856471672553 1 1 3.00186590172813e-14 Endothelium Dusp1
3.72105337841787e-18 0.530910440836985 1 1 9.16160552300264e-14 Endothelium Tomm22
4.41117301051803e-18 0.537359466833502 1 1 1.08607490691965e-13 Endothelium Srp9
4.51967665483004e-18 0.513533416726533 1 1 1.1127895891857e-13 Endothelium Iqgap1
5.98456791086084e-18 0.512055332355083 1 1 1.47346046533305e-13 Endothelium Metap2
6.47664501118501e-18 0.531796052187503 1 1 1.59461476820386e-13 Endothelium Cycs
2.05887236839302e-17 0.529461558444519 1 1 5.06914965822045e-13 Endothelium Slc25a3
2.26911881180586e-17 0.53272418142283 1 1 5.58679742654721e-13 Endothelium Arf5
2.74559623108571e-17 0.51769586468558 1 1 6.75993248055613e-13 Endothelium Atp5b
3.27621860272932e-17 0.512841430191704 1 1 8.06637782177986e-13 Endothelium Snrpb
3.53994064648382e-17 0.528209234031397 1 1 8.71568786570782e-13 Endothelium Sem1
5.17283425668476e-17 0.527126939490579 1 1 1.27360352233836e-12 Endothelium Bzw1
9.7146653475577e-17 0.528634330899024 1 1 2.39184775522218e-12 Endothelium Trp53
1.20879862500745e-16 0.555940431119702 1 1 2.97618309463083e-12 Endothelium Hnrnpf
1.55492723989088e-16 0.50728148076974 1 1 3.82838635733533e-12 Endothelium Cnbp
1.7577743053246e-16 0.513878903023242 1 1 4.3278161171397e-12 Endothelium Mtch1
1.80517013394387e-16 0.597184800623038 1 1 4.4445093867832e-12 Endothelium Noct
3.28489433065432e-16 0.607047498486827 1 1 8.08773833150399e-12 Endothelium Nme1
1.50287046077806e-15 0.606275198570775 1 1 3.70021736148165e-11 Endothelium Ran
2.47138975905197e-15 0.503153762877941 1 1 6.08480872576185e-11 Endothelium Rtn4
7.79232443773478e-15 0.534725262256977 1 1 1.91854819981468e-10 Endothelium Chchd2
2.1480306516042e-14 0.545335244307274 1 1 5.28866626731469e-10 Endothelium mt-Cytb
3.94082984846778e-14 0.603710966748038 1 1 9.70271716991252e-10 Endothelium Cdk1
2.5097520570073e-13 0.531196493333805 1 1 6.17926053955766e-09 Endothelium Calm2
3.30023076535562e-13 0.501238380506547 1 1 8.12549816738208e-09 Endothelium Atp5g3
1.10188738755254e-12 0.511817209793756 1 1 2.71295693689312e-08 Endothelium Glrx3
1.82323110817376e-12 0.541754569774011 1 1 4.48897731143462e-08 Endothelium Id3
1.88926819626684e-12 0.504263265881069 1 1 4.65156722602859e-08 Endothelium Ranbp1
5.00599615534348e-12 0.618668018603881 1 1 1.23252631340712e-07 Endothelium Ifitm3
5.15703672741076e-12 0.522648165299993 1 1 1.2697140126558e-07 Endothelium Selenoh
1.04766117304315e-11 0.510594644946984 1 1 2.57944657414954e-07 Endothelium Eif5a
1.36444168285542e-11 0.576799680042406 1 1 3.35939186735833e-07 Endothelium Pkm
7.61213623321379e-11 0.521729989346997 1 1 1.87418406197957e-06 Endothelium Arl6ip1
1.09174512244819e-10 0.514721213116652 1 1 2.68798566597969e-06 Endothelium Nfkbia
0 3.45005011965513 1 1 0 Other Blood Cells Apoe
0 3.40759977297277 1 1 0 Other Blood Cells Tyrobp
0 3.30648507276478 1 1 0 Other Blood Cells Lyz2
0 3.28641394533335 1 1 0 Other Blood Cells Fcer1g
0 3.064520165357 1 1 0 Other Blood Cells C1qb
0 2.93469609274843 1 1 0 Other Blood Cells Cd52
0 2.41457886402033 1 1 0 Other Blood Cells Coro1a
0 2.35308767457891 1 1 0 Other Blood Cells Arhgdib
0 2.31855655471586 1 1 0 Other Blood Cells Spi1
0 2.30350470793003 1 1 0 Other Blood Cells Ctss
0 2.27403999516734 1 1 0 Other Blood Cells Lst1
0 2.17341897799685 1 1 0 Other Blood Cells Rac2
0 2.04751757480927 1 1 0 Other Blood Cells Laptm5
0 2.03576729730983 1 1 0 Other Blood Cells Arpc1b
0 2.01706471554031 1 1 0 Other Blood Cells Cyba
0 1.85859630863771 1 1 0 Other Blood Cells H2-D1
0 1.84968630354234 1 1 0 Other Blood Cells Tspo
0 1.78557063958928 1 1 0 Other Blood Cells Lcp1
0 1.65267158308807 1 1 0 Other Blood Cells B2m
6.56399970976944e-303 1.80848333938285 1 1 1.61612236854233e-298 Other Blood Cells Ptpn18
5.64695834880427e-293 1.56019309490109 1 1 1.3903376150591e-288 Other Blood Cells Cotl1
5.71133669940444e-292 2.20485618134677 1 1 1.40618820876037e-287 Other Blood Cells Fxyd5
2.82001069552821e-287 1.64556432727686 1 1 6.94314833346e-283 Other Blood Cells Psmb8
1.57845031935905e-285 2.03453090749264 1 1 3.88630253129392e-281 Other Blood Cells Sh3bgrl3
6.73040115146102e-280 2.2326657457687 1 1 1.65709206750122e-275 Other Blood Cells Ctsc
9.0244233728272e-268 2.72270690008929 1 1 2.22190327862378e-263 Other Blood Cells Ckb
6.89145536476258e-256 1.41336198935909 1 1 1.69674522535819e-251 Other Blood Cells Ostf1
1.92273199251362e-248 1.4630954574758 1 1 4.73395843876778e-244 Other Blood Cells Efhd2
3.43299979291226e-246 1.85800466664948 1 1 8.45238879012928e-242 Other Blood Cells Clec4a2
9.13087570447082e-238 2.469234894715 1 1 2.24811290719776e-233 Other Blood Cells C1qc
2.65244164152442e-237 2.11289713635721 1 1 6.53057656559729e-233 Other Blood Cells Ms4a6c
4.31058408170058e-235 1.68392368350834 1 1 1.0613089067555e-230 Other Blood Cells Ctsz
3.44354986500991e-234 1.6121697415871 1 1 8.47836412264091e-230 Other Blood Cells Csf1r
6.9356495829294e-233 2.57135974190973 1 1 1.70762628381305e-228 Other Blood Cells C1qa
1.80324670700433e-229 1.9263468924315 1 1 4.43977371731537e-225 Other Blood Cells Aif1
5.94778426528477e-220 1.85277850103522 1 1 1.46440396395576e-215 Other Blood Cells Ly6e
6.7197697230287e-220 1.57919915484961 1 1 1.6544745035069e-215 Other Blood Cells Bst2
6.80706161023233e-219 1.41368873164927 1 1 1.6759666390553e-214 Other Blood Cells H2-K1
1.61227519491981e-218 1.62211601158904 1 1 3.96958275741207e-214 Other Blood Cells Sec11c
3.87096547756897e-218 1.46596624684642 1 1 9.53070410232256e-214 Other Blood Cells Rgs10
1.01474870763234e-216 1.208605567374 1 1 2.49841279306158e-212 Other Blood Cells Actr3
1.79997680708727e-215 1.46874248385986 1 1 4.43172289672957e-211 Other Blood Cells Gmfg
1.04785931802785e-213 3.11116880384441 1 1 2.57993442691636e-209 Other Blood Cells Acp5
1.45234893510408e-213 1.79395378564452 1 1 3.57582831311975e-209 Other Blood Cells Cd68
6.88946203932265e-211 1.56519521914475 1 1 1.69625444870163e-206 Other Blood Cells Slfn2
1.8682125208376e-210 1.8378596729893 1 1 4.59972604755426e-206 Other Blood Cells Tmsb4x
1.87969488378788e-207 1.55313213574821 1 1 4.62799677337413e-203 Other Blood Cells Cst3
1.8611887146955e-203 1.64874733632113 1 1 4.58243273445179e-199 Other Blood Cells Gpx1
2.08632281459264e-203 1.74824418670034 1 1 5.13673540180853e-199 Other Blood Cells Atp6v0b
2.20998192281091e-200 1.40094126878503 1 1 5.44119649215273e-196 Other Blood Cells Ucp2
6.89850675307524e-200 1.5513122414437 1 1 1.69848134767465e-195 Other Blood Cells Fyb
3.46359521293583e-197 1.83432948955528 1 1 8.5277177737693e-193 Other Blood Cells Lgmn
1.38806759951185e-196 2.58059242601144 1 1 3.41756123675813e-192 Other Blood Cells Pf4
2.05293137515166e-194 1.30805572959371 1 1 5.0545223387609e-190 Other Blood Cells Fermt3
1.48913284468174e-190 1.27536860345259 1 1 3.6663939768909e-186 Other Blood Cells Ptprc
5.9418114183139e-190 2.07772916845673 1 1 1.46293338930307e-185 Other Blood Cells Atp6v0c
7.07106973523574e-188 1.12483914178659 1 1 1.74096807951239e-183 Other Blood Cells Arpc5
4.28139619011446e-186 1.34805767176413 1 1 1.05412255596808e-181 Other Blood Cells Hexa
2.95815526639136e-185 1.67780228180446 1 1 7.28327408138217e-181 Other Blood Cells Ctsb
1.42033919086268e-183 2.05398474165572 1 1 3.49701712182301e-179 Other Blood Cells Srgn
4.84833992208645e-181 1.18711168052145 1 1 1.1937097722169e-176 Other Blood Cells Ptpn6
8.33873570066601e-181 3.23063595194064 1 1 2.05308011686098e-176 Other Blood Cells Ctsk
3.23386505366003e-180 1.37999042281929 1 1 7.96209914861635e-176 Other Blood Cells Psap
3.21242890361762e-179 1.26732904510924 1 1 7.90932120359694e-175 Other Blood Cells Ctsa
1.81494534695489e-178 1.61652142030953 1 1 4.46857693873764e-174 Other Blood Cells Ly86
3.18305728903771e-177 1.19639319188456 1 1 7.83700535133974e-173 Other Blood Cells Ftl1
9.50597006444163e-171 1.55659391278463 1 1 2.34046488956617e-166 Other Blood Cells Alox5ap
6.20200079403873e-169 1.5699343754978 1 1 1.52699461550027e-164 Other Blood Cells Ms4a6b
7.93493667281859e-167 1.29544073259595 1 1 1.95366075821467e-162 Other Blood Cells Sat1
2.1277600262027e-165 1.34302002288702 1 1 5.23875796051366e-161 Other Blood Cells Ncf4
2.39649486753527e-165 1.28496127923133 1 1 5.90041001335858e-161 Other Blood Cells Ehd4
7.28707359657682e-165 0.995677716206762 1 1 1.79415039021318e-160 Other Blood Cells Actr2
4.9134594323186e-164 1.08005402034966 1 1 1.20974284683116e-159 Other Blood Cells Arpc4
3.17583114802925e-163 1.13888261850736 1 1 7.81921386956281e-159 Other Blood Cells Skap2
3.55007710856951e-163 1.32102407639271 1 1 8.74064484900898e-159 Other Blood Cells Grn
2.91088181455051e-162 1.0303442530341 1 1 7.16688211560482e-158 Other Blood Cells Fam49b
7.42546093152558e-161 1.17077809103127 1 1 1.82822273595091e-156 Other Blood Cells Cyth4
1.45718908953593e-160 1.63656568950608 1 1 3.58774525734642e-156 Other Blood Cells Lgals3
2.21576241417581e-159 1.09793202112756 1 1 5.45542863994226e-155 Other Blood Cells Hcls1
3.51281151998599e-158 2.43555424531024 1 1 8.64889324335751e-154 Other Blood Cells S100a4
5.67084199661936e-158 1.56310966861719 1 1 1.39621800798765e-153 Other Blood Cells Cx3cr1
7.94925788984336e-158 1.05223450789261 1 1 1.95718678505833e-153 Other Blood Cells Gpsm3
1.36897365921288e-155 1.39728917068036 1 1 3.37055004634802e-151 Other Blood Cells Fcgr3
1.30154475552585e-152 1.80410751495239 1 1 3.20453334258018e-148 Other Blood Cells Ccl2
1.56660825057855e-152 1.12886265735614 1 1 3.85714617374944e-148 Other Blood Cells Arpc2
2.51847600695207e-152 1.65188302709255 1 1 6.20073977671669e-148 Other Blood Cells Ccl9
4.74463142304339e-152 1.07728028117117 1 1 1.16817570266751e-147 Other Blood Cells Arpc3
4.86788426367921e-152 1.01743153401773 1 1 1.19852178456046e-147 Other Blood Cells Capza2
6.28588176933433e-152 1.06677415830217 1 1 1.5476469504278e-147 Other Blood Cells Ciao2a
1.07525244622956e-151 1.06374487737562 1 1 2.64737904786181e-147 Other Blood Cells Pycard
9.49920007315992e-151 1.6913149894397 1 1 2.3387980500127e-146 Other Blood Cells Ccl3
2.7853799452302e-150 1.71748666279927 1 1 6.85788396315127e-146 Other Blood Cells Mt1
5.62366676369869e-150 1.36242038481516 1 1 1.38460299389025e-145 Other Blood Cells Ctsd
1.45209917957771e-149 1.27963948841084 1 1 3.57521339003827e-145 Other Blood Cells Cmtm7
4.32177025229142e-149 1.32232137528343 1 1 1.06406305381667e-144 Other Blood Cells Npc2
7.77655931025854e-149 1.10766994633518 1 1 1.91466666777875e-144 Other Blood Cells Rap1b
1.30587424330218e-148 0.980892713723449 1 1 3.21519297443429e-144 Other Blood Cells Ncf2
5.58894085883588e-148 1.12328540444585 1 1 1.37605312885398e-143 Other Blood Cells Serinc3
7.79427543057161e-148 1.33848815043362 1 1 1.91902855376104e-143 Other Blood Cells Trem2
2.01124844642615e-147 1.15052082467093 1 1 4.95189479994582e-143 Other Blood Cells Pnp
2.37793238889464e-147 1.28994762408932 1 1 5.85470733469749e-143 Other Blood Cells Zfp36
2.86275936859441e-146 1.12611242537252 1 1 7.04839984141631e-142 Other Blood Cells Clta
1.80605085351571e-145 1.14884436797276 1 1 4.44667780644104e-141 Other Blood Cells Cd53
2.33967043407335e-145 1.59141483526044 1 1 5.760502575732e-141 Other Blood Cells F13a1
1.09107266995309e-144 1.07135350699259 1 1 2.6863300206915e-140 Other Blood Cells Evi2a
1.18758627471286e-144 1.1073016461941 1 1 2.92395616697052e-140 Other Blood Cells Gusb
1.43079540652759e-142 1.2643316670382 1 1 3.52276137041157e-138 Other Blood Cells Itm2b
1.59386851672871e-142 1.09912934606167 1 1 3.92426367503776e-138 Other Blood Cells Sirpa
2.27312422627388e-142 2.00414787808592 1 1 5.59665915750893e-138 Other Blood Cells Jdp2
1.38037288477848e-141 1.08980348641652 1 1 3.3986160796131e-137 Other Blood Cells Lyn
1.33372666579964e-140 1.13571178181703 1 1 3.28376842386529e-136 Other Blood Cells Ifngr1
4.31425861373669e-139 1.23699318156036 1 1 1.06221361328811e-134 Other Blood Cells Clec12a
5.1512601264436e-138 1.52907958506038 1 1 1.26829175573168e-133 Other Blood Cells Cstb
1.26473128544438e-136 1.14349131976603 1 1 3.1138948978926e-132 Other Blood Cells Unc93b1
9.72520773428756e-136 1.05486837137095 1 1 2.39444339625894e-131 Other Blood Cells Msn
1.11415029880016e-133 1.80279692793072 1 1 2.74314945067588e-129 Other Blood Cells Mrc1
2.14226121062992e-133 1.64631556437874 1 1 5.27446132669193e-129 Other Blood Cells Fcrls
2.90119258640581e-132 1.19659702479157 1 1 7.14302626698974e-128 Other Blood Cells Ms4a6d
3.11000696870735e-129 1.14198301640369 1 1 7.65714815765437e-125 Other Blood Cells Pfn1
3.84222602012162e-129 1.3359460077771 1 1 9.45994468414145e-125 Other Blood Cells Cebpb
9.81919730158867e-128 0.899860549724026 1 1 2.41758456762415e-123 Other Blood Cells Rhog
1.04862193494888e-127 1.45880617219334 1 1 2.58181206603763e-123 Other Blood Cells Atp6v0e
1.2125197472329e-127 0.89690049648242 1 1 2.98534486966211e-123 Other Blood Cells Apbb1ip
1.61255053822352e-127 1.29300191568108 1 1 3.97026068016014e-123 Other Blood Cells Snx2
8.3767195037632e-127 1.191734379061 1 1 2.06243210902154e-122 Other Blood Cells Ctsh
1.76546738742276e-126 1.64134364813058 1 1 4.34675725457358e-122 Other Blood Cells Ifi27l2a
1.85731818438996e-126 1.32003921811857 1 1 4.57290310178653e-122 Other Blood Cells Atp6v1e1
3.18879504509861e-126 2.18385929771944 1 1 7.8511322805373e-122 Other Blood Cells Mmp9
6.8060398984823e-126 0.878745156246514 1 1 1.67571508340533e-121 Other Blood Cells Psmb10
7.80942728754379e-126 1.11199998494472 1 1 1.92275909246616e-121 Other Blood Cells Pld4
4.94417993123373e-125 1.01310685396837 1 1 1.21730654086906e-120 Other Blood Cells Twf2
3.92099137535309e-124 1.63174174256183 1 1 9.65387286525683e-120 Other Blood Cells Dab2
2.3738206306553e-123 1.27289969148578 1 1 5.8445837747364e-119 Other Blood Cells Rgs2
2.8058580227198e-122 1.35995415269657 1 1 6.90830303773841e-118 Other Blood Cells Atp6v1b2
1.67623283163077e-121 1.12924630858432 1 1 4.12705285475813e-117 Other Blood Cells Fth1
2.12615024284539e-121 0.867153774688659 1 1 5.23479451290963e-117 Other Blood Cells Grb2
8.185188410228e-121 0.898703483578655 1 1 2.01527523848224e-116 Other Blood Cells Syngr2
2.81375910639581e-120 1.79992309335411 1 1 6.92775629585713e-116 Other Blood Cells Plac8
9.43654479215079e-120 0.861773574437273 1 1 2.32337169327545e-115 Other Blood Cells Was
1.44442460634608e-119 1.01627443762178 1 1 3.55631782328468e-115 Other Blood Cells Gpr183
2.03910237438183e-119 0.960129894747404 1 1 5.02047395596549e-115 Other Blood Cells Lrrc25
3.81734029929567e-119 0.977767400263418 1 1 9.39867355089588e-115 Other Blood Cells Gm2a
3.53576558521817e-118 0.844078348001585 1 1 8.70540844736566e-114 Other Blood Cells Rap1a
1.98350272043617e-117 1.18683332217791 1 1 4.8835820479859e-113 Other Blood Cells Atp6ap2
4.22347485869167e-117 0.970874690916446 1 1 1.03986174495848e-112 Other Blood Cells Taldo1
3.50031266583211e-116 1.00917925532553 1 1 8.61811981454523e-112 Other Blood Cells Erp29
6.99183128868535e-116 0.999096268665459 1 1 1.72145878158722e-111 Other Blood Cells Tpd52
5.25823768216536e-115 1.50524064728728 1 1 1.29463069972593e-110 Other Blood Cells Capg
5.95435688838977e-114 1.35315199245516 1 1 1.46602220949045e-109 Other Blood Cells Bcl2a1b
8.79388467291317e-114 0.857173587894065 1 1 2.16514234531795e-109 Other Blood Cells Man2b1
1.09950739562714e-113 0.931212897826621 1 1 2.70709715877359e-109 Other Blood Cells Creg1
1.16848547685971e-113 1.78236665874533 1 1 2.8769280925763e-109 Other Blood Cells Atp6v0d2
5.55601650809769e-113 0.884775286970423 1 1 1.36794682445873e-108 Other Blood Cells Tln1
6.53730918650633e-113 0.847528619800894 1 1 1.60955089480972e-108 Other Blood Cells Psme1
1.46342090679439e-112 0.914143030936476 1 1 3.60308861461847e-108 Other Blood Cells Cd48
3.51127286734457e-112 0.906076728102216 1 1 8.64510492668908e-108 Other Blood Cells Vamp8
1.31365667739203e-111 1.5264727561774 1 1 3.23435410540692e-107 Other Blood Cells Nfkbia
3.17871979295436e-111 1.11281031189802 1 1 7.82632600223293e-107 Other Blood Cells Hpgds
4.90736384097694e-111 1.0472413990972 1 1 1.20824205128693e-106 Other Blood Cells Cep85
5.11827862260818e-111 0.923734952842668 1 1 1.26017137967236e-106 Other Blood Cells Clic1
5.19819608950301e-111 1.12239820709488 1 1 1.27984785919654e-106 Other Blood Cells Fcgr1
2.28030932252338e-109 1.5627149309275 1 1 5.61434958298481e-105 Other Blood Cells Ccl4
2.66889315675231e-109 0.953872643447078 1 1 6.57108184123985e-105 Other Blood Cells M6pr
3.73561837843233e-109 1.28222912743916 1 1 9.19746600953823e-105 Other Blood Cells Ccr2
8.41296718845947e-108 1.08771035476766 1 1 2.07135665147061e-103 Other Blood Cells Cybb
9.39724296391652e-107 0.865286849553179 1 1 2.31369519014589e-102 Other Blood Cells Psmb9
2.48903674992546e-106 1.52076047447356 1 1 6.12825738199146e-102 Other Blood Cells Cxcl2
2.19914215790447e-105 1.01950585360827 1 1 5.41450790697661e-101 Other Blood Cells Cd300c2
7.45982514489333e-105 0.86915439282922 1 1 1.83668354892419e-100 Other Blood Cells Igsf6
1.63182690548873e-103 1.30316334463259 1 1 4.01772102400381e-99 Other Blood Cells Rgs1
3.69367649089579e-103 0.946392100129588 1 1 9.09420088823453e-99 Other Blood Cells Nrros
4.69644563946286e-102 1.06612514175657 1 1 1.15631188089215e-97 Other Blood Cells Emp3
1.10634476245799e-101 1.19734465947398 1 1 2.72393143964782e-97 Other Blood Cells Pstpip1
2.86074172573794e-101 0.984137561302154 1 1 7.04343220293938e-97 Other Blood Cells Ccr1
9.64311757189092e-101 0.845123319600155 1 1 2.37423197737526e-96 Other Blood Cells Plekho1
1.02065803294727e-100 1.1502288535161 1 1 2.51296214291947e-96 Other Blood Cells Slc25a5
9.65167500751399e-100 0.840425535181888 1 1 2.37633890360002e-95 Other Blood Cells Otulinl
7.8466296271683e-99 0.9699646956688 1 1 1.93191868050511e-94 Other Blood Cells Ifi207
8.74136630552491e-99 0.990581520103105 1 1 2.15221179808329e-94 Other Blood Cells Hexb
4.67847416167547e-98 0.937235838222523 1 1 1.15188712334612e-93 Other Blood Cells Cfp
5.03673792533166e-98 0.944931308282994 1 1 1.24009524459591e-93 Other Blood Cells Tuba1c
5.81710721665486e-98 0.784732532233589 1 1 1.43222996781259e-93 Other Blood Cells Lcp2
5.88228083080713e-97 0.943296240061087 1 1 1.44827636335302e-92 Other Blood Cells Hacd4
7.53151771382344e-97 0.706597623128421 1 1 1.85433497632047e-92 Other Blood Cells Capzb
3.84463588528127e-95 0.876030881308165 1 1 9.46587801315102e-91 Other Blood Cells Mbnl1
1.4010200909423e-94 1.11001208986291 1 1 3.44945156590904e-90 Other Blood Cells Klf6
2.50694631940326e-93 0.785952521239189 1 1 6.17235253300276e-89 Other Blood Cells Rnpep
8.19050866512815e-93 0.902876390656914 1 1 2.0165851384412e-88 Other Blood Cells Clec4a1
6.33009356846917e-92 0.891086095114798 1 1 1.55853233749279e-87 Other Blood Cells Plin2
1.19334482725416e-91 1.36384329308141 1 1 2.93813429918247e-87 Other Blood Cells Chchd10
2.35869654473988e-91 0.87411460780787 1 1 5.80734676280406e-87 Other Blood Cells Sdf2l1
1.62101244243404e-90 1.03291842551145 1 1 3.99109473451685e-86 Other Blood Cells Tagln2
1.70019161021142e-90 0.752885869434744 1 1 4.18604176350155e-86 Other Blood Cells Snx20
1.64805186931181e-89 0.800991350855059 1 1 4.0576685074326e-85 Other Blood Cells Vasp
1.96925563505166e-89 0.897285539153869 1 1 4.84850429906069e-85 Other Blood Cells Mndal
1.57210221521277e-88 0.869367789113188 1 1 3.87067286407536e-84 Other Blood Cells Dok2
7.21682836993796e-87 0.874964431875184 1 1 1.77685531296243e-82 Other Blood Cells Gngt2
2.35383086209818e-86 0.738529730855452 1 1 5.79536696557193e-82 Other Blood Cells Btk
4.24861227602173e-86 0.818887425673826 1 1 1.04605082847931e-81 Other Blood Cells Asah1
5.07252986527679e-86 0.862040754257011 1 1 1.2489075781298e-81 Other Blood Cells Clec4a3
1.26600490913668e-85 0.93417124389124 1 1 3.11703068678541e-81 Other Blood Cells Ifi204
1.83866162583941e-85 0.712406474811819 1 1 4.52696878897921e-81 Other Blood Cells Arhgap30
3.83129714491645e-85 1.05306180405993 1 1 9.4330367004988e-81 Other Blood Cells Lsp1
3.02643662020623e-84 0.833458872455675 1 1 7.45138960260975e-80 Other Blood Cells Pitpna
3.08435120366584e-84 1.10636225240628 1 1 7.59398109854566e-80 Other Blood Cells Nfatc1
7.44516163595387e-84 0.7641048530999 1 1 1.8330732463882e-79 Other Blood Cells Tnfaip8l2
8.8915129369878e-84 0.711812427625499 1 1 2.18917940021577e-79 Other Blood Cells Cdc42
1.92006956464458e-83 0.899119816333451 1 1 4.72740327511141e-79 Other Blood Cells C3ar1
2.3727773245826e-83 0.73877371650469 1 1 5.84201505085483e-79 Other Blood Cells Sdcbp
4.95474341024484e-83 0.743917039406493 1 1 1.21990737503638e-78 Other Blood Cells Psme2
1.17657837208055e-82 0.93931657712209 1 1 2.89685360989952e-78 Other Blood Cells Atp6v1f
5.30386739195134e-82 0.78176738591231 1 1 1.30586519057234e-77 Other Blood Cells Apobec3
2.72537162290372e-81 0.747223611632163 1 1 6.71013747275125e-77 Other Blood Cells Tnfrsf11a
2.72991398014285e-81 1.01212422925684 1 1 6.7213212105097e-77 Other Blood Cells Gpr137b-ps
3.81146499198253e-81 0.752402899356606 1 1 9.38420795676018e-77 Other Blood Cells Serp1
3.10883786512021e-80 0.838542979106179 1 1 7.65426970771247e-76 Other Blood Cells Cdk2ap2
5.74882132448635e-80 0.733851080473129 1 1 1.41541729830179e-75 Other Blood Cells Epsti1
1.56199650966796e-79 0.879967120901992 1 1 3.84579160645347e-75 Other Blood Cells Adgre1
1.59739927325273e-78 0.948339692686089 1 1 3.93295675067554e-74 Other Blood Cells Ptpre
4.16651646578375e-78 0.820334275443253 1 1 1.02583801904062e-73 Other Blood Cells Gpr65
5.20507206338371e-78 0.798892638860352 1 1 1.2815407927257e-73 Other Blood Cells Uap1l1
7.66683627020509e-78 0.749461135119027 1 1 1.8876517580872e-73 Other Blood Cells S100a13
1.19108374933128e-77 0.751142300117898 1 1 2.93256729922856e-73 Other Blood Cells Csf2ra
1.27665221976221e-77 0.849460178845726 1 1 3.14324543027655e-73 Other Blood Cells Lamp1
1.3548296053822e-77 0.736518387173669 1 1 3.33572597141152e-73 Other Blood Cells Bin2
2.89008045168023e-77 0.868721153466875 1 1 7.1156670800819e-73 Other Blood Cells Ighm
2.34641061951959e-76 0.934804344647158 1 1 5.77709758631918e-72 Other Blood Cells Tcirg1
1.0114640518405e-75 0.701784404058723 1 1 2.49032564203649e-71 Other Blood Cells Glrx
1.8097333475794e-75 0.951750092854681 1 1 4.45574447507524e-71 Other Blood Cells Emb
2.33933479114163e-75 0.657955657270472 1 1 5.75967618926982e-71 Other Blood Cells Ifnar2
7.69005756110352e-75 0.95724322364417 1 1 1.8933690721193e-70 Other Blood Cells Ms4a7
1.11758292389857e-74 0.657939397684507 1 1 2.75160091693066e-70 Other Blood Cells Ppp1r18
1.36283835945684e-74 0.913385226220361 1 1 3.35544432481868e-70 Other Blood Cells Actb
3.30175212280317e-74 0.792334600280462 1 1 8.12924390155369e-70 Other Blood Cells Pou2f2
4.23861506472573e-74 0.668163454417831 1 1 1.04358941508612e-69 Other Blood Cells Casp8
5.62211186903888e-74 0.685537435986425 1 1 1.38422016327606e-69 Other Blood Cells Snx5
2.17838626654953e-73 0.721488588133684 1 1 5.3634048268716e-69 Other Blood Cells Ifngr2
2.19566862683826e-73 1.110887162542 1 1 5.40595572613849e-69 Other Blood Cells Ccl12
3.24508349007943e-73 0.731550697428569 1 1 7.98972006092456e-69 Other Blood Cells Hlx
7.67316335021718e-73 0.626819287239474 1 1 1.88920954845697e-68 Other Blood Cells Shisa5
2.79315537047632e-72 0.602896897648539 1 1 6.87702783764975e-68 Other Blood Cells Dazap2
4.24105951914545e-72 0.814413062327251 1 1 1.0441912642088e-67 Other Blood Cells Use1
1.03538982884177e-71 0.671602410173987 1 1 2.54923329759132e-67 Other Blood Cells Pgd
1.65195445464518e-71 0.783500861783441 1 1 4.06727706278191e-67 Other Blood Cells Sh3glb1
2.69812974445164e-71 0.931304585245935 1 1 6.64306524381438e-67 Other Blood Cells Tgfbi
2.98858028122757e-71 0.761833534198649 1 1 7.35818351041041e-67 Other Blood Cells Dock10
3.23311476914606e-71 0.758674419932945 1 1 7.9602518731145e-67 Other Blood Cells Plek
3.37835240983192e-71 0.68276034875414 1 1 8.31784146824716e-67 Other Blood Cells Zfp710
3.42724388068357e-71 0.665642031216195 1 1 8.43821715863102e-67 Other Blood Cells Selplg
4.50947589874601e-71 0.665422370766639 1 1 1.11027806103025e-66 Other Blood Cells Inpp5d
6.952375790804e-71 0.671462087850117 1 1 1.71174444345385e-66 Other Blood Cells Tnfrsf13b
8.4318160688267e-71 0.703424235280892 1 1 2.07599743430582e-66 Other Blood Cells Hprt
1.14851121969891e-70 0.704482318675915 1 1 2.82774947402068e-66 Other Blood Cells Trim30a
1.48840528650638e-70 0.665242084481909 1 1 3.66460265590735e-66 Other Blood Cells Zc3hav1
1.52567391203688e-70 0.657964494227086 1 1 3.75636173882599e-66 Other Blood Cells Nfam1
2.17383171048419e-70 0.745309545136216 1 1 5.35219105438313e-66 Other Blood Cells Pold4
4.29690726686116e-70 0.732811877469646 1 1 1.05794153817389e-65 Other Blood Cells Fam111a
4.68627880072707e-70 0.944260689305596 1 1 1.15380870352701e-65 Other Blood Cells Zfand5
8.22367765763418e-70 0.857894827582159 1 1 2.02475167608611e-65 Other Blood Cells Sdhb
1.32572479710916e-69 0.749475525205395 1 1 3.26406702296245e-65 Other Blood Cells Nupr1
1.34181693724074e-69 0.66456594781459 1 1 3.30368748118042e-65 Other Blood Cells Myo1f
1.45377310091267e-69 0.714971998977688 1 1 3.57933475175708e-65 Other Blood Cells Edem1
1.93547871846511e-69 0.677510207067438 1 1 4.76534215273294e-65 Other Blood Cells Glipr1
5.4917726726981e-69 0.614402434110881 1 1 1.352129349745e-64 Other Blood Cells Fes
6.14526741386587e-69 0.675967041091685 1 1 1.51302628996792e-64 Other Blood Cells Glud1
6.25602829960486e-69 0.992417115898303 1 1 1.54029672764571e-64 Other Blood Cells Junb
1.79069453271261e-68 0.648418873331475 1 1 4.40886900899171e-64 Other Blood Cells Dock8
1.28360933446744e-67 0.94273510130142 1 1 3.16037454239228e-63 Other Blood Cells Cited2
1.51299959473153e-67 0.591701029196938 1 1 3.72515630218851e-63 Other Blood Cells Rbm47
2.14157710072185e-67 0.620897976615119 1 1 5.27277697968726e-63 Other Blood Cells Rab32
2.24136022404342e-67 0.599874210957424 1 1 5.5184530076173e-63 Other Blood Cells Cap1
3.05263010790941e-67 0.88626344846121 1 1 7.51588058868375e-63 Other Blood Cells Pim1
5.8930083403999e-67 0.609880951789155 1 1 1.45091758348986e-62 Other Blood Cells Lrrfip1
7.88955690021465e-67 0.628746404159575 1 1 1.94248780440185e-62 Other Blood Cells Taok3
1.29882901318714e-66 0.581872600714316 1 1 3.19784691336807e-62 Other Blood Cells Ralb
1.30458231676093e-66 0.60947799341768 1 1 3.21201212209708e-62 Other Blood Cells Il10rb
1.57221466025904e-66 0.921989274695544 1 1 3.87094971502377e-62 Other Blood Cells Stab1
3.77792915404646e-66 1.0633011892309 1 1 9.3016393701778e-62 Other Blood Cells Crip1
7.38663174043623e-66 0.802830176728543 1 1 1.8186626008128e-61 Other Blood Cells Atp6v1c1
1.04157177259009e-65 0.793549598303679 1 1 2.56445386129407e-61 Other Blood Cells Itga4
1.28010539821054e-65 0.946084122369096 1 1 3.15174750093417e-61 Other Blood Cells Gpr137b
1.32583121479069e-65 0.876654084715542 1 1 3.26432903393616e-61 Other Blood Cells Lpl
1.78538845743792e-65 0.665592325829052 1 1 4.39580492105791e-61 Other Blood Cells H2afj
4.87001918835883e-65 0.697404733770836 1 1 1.19904742436583e-60 Other Blood Cells Cfl1
6.52061171573939e-65 0.644718589417683 1 1 1.6054398105322e-60 Other Blood Cells Arrb2
8.4954853995493e-65 0.761220078602799 1 1 2.09167346022303e-60 Other Blood Cells Calm1
9.57830824115806e-65 1.04327236315334 1 1 2.35827527205553e-60 Other Blood Cells Aldoa
1.4791172884426e-64 0.609280852453079 1 1 3.64173467587451e-60 Other Blood Cells Necap2
1.55800516275418e-64 0.775244679002447 1 1 3.83596451121706e-60 Other Blood Cells Ehd1
3.01753581942298e-64 0.643453268800463 1 1 7.42947494100132e-60 Other Blood Cells Cd86
3.15843750955174e-64 0.688463563193167 1 1 7.77638899226735e-60 Other Blood Cells Arhgdia
3.27304944767052e-64 0.78890746611552 1 1 8.0585750451096e-60 Other Blood Cells Adssl1
4.20276991809697e-63 0.637298246581663 1 1 1.03476398153465e-58 Other Blood Cells Iscu
7.44082712555066e-63 0.593167291029841 1 1 1.83200604658183e-58 Other Blood Cells Elovl1
1.22024543884886e-62 0.564485626180331 1 1 3.00436629498978e-58 Other Blood Cells Rab5c
1.34289329168563e-62 0.61784954430436 1 1 3.30633757345919e-58 Other Blood Cells Vmp1
1.345827387815e-62 0.705075834930786 1 1 3.31356161153931e-58 Other Blood Cells Ntpcr
1.42803905367453e-62 0.638704193238245 1 1 3.51597495405206e-58 Other Blood Cells Cd180
1.7875759193539e-62 0.676394544521822 1 1 4.40119067104124e-58 Other Blood Cells Ndufv3
2.50223039148209e-62 0.59176523429745 1 1 6.16074144686805e-58 Other Blood Cells Atp13a2
3.25417188757372e-62 0.672779187720605 1 1 8.01209660439526e-58 Other Blood Cells Scamp2
3.57791955107579e-62 0.608220174230641 1 1 8.8091957267037e-58 Other Blood Cells Mfsd1
3.93444358339774e-62 0.615904363275651 1 1 9.68699354668357e-58 Other Blood Cells Lamtor1
4.39411653703088e-62 0.762286904792758 1 1 1.08187543258237e-57 Other Blood Cells Tmem37
6.20954399376839e-62 0.673457711688298 1 1 1.52885182670571e-57 Other Blood Cells Gnai2
6.88580775467502e-62 0.61780679916863 1 1 1.69535472727854e-57 Other Blood Cells Prkcd
1.23998170255665e-61 0.762273500511239 1 1 3.05295894986473e-57 Other Blood Cells Gpi1
1.41306154357404e-61 0.66233490355367 1 1 3.47909882643364e-57 Other Blood Cells Cd37
3.11861668071653e-61 0.712518448734661 1 1 7.67834612959217e-57 Other Blood Cells Frrs1
6.56239011435852e-61 0.594126455234208 1 1 1.61572607005621e-56 Other Blood Cells Lgals9
7.06172383421826e-61 0.966147070581328 1 1 1.73866702522288e-56 Other Blood Cells Atp6v1g1
7.5734501154064e-61 0.643588784046926 1 1 1.86465915291421e-56 Other Blood Cells Irf8
2.36050752018926e-60 0.797245259948397 1 1 5.81180556545798e-56 Other Blood Cells Napsa
2.39548324847536e-60 0.584430068059809 1 1 5.89791930607119e-56 Other Blood Cells Tnfaip8
3.06523771116039e-60 0.953634623425368 1 1 7.54692176864799e-56 Other Blood Cells Atp6v1a
4.36435055314501e-60 0.605335515705093 1 1 1.07454674968983e-55 Other Blood Cells Milr1
1.27283174596887e-59 0.622448853718588 1 1 3.13383904174997e-55 Other Blood Cells Nckap1l
4.07411051745819e-59 0.610694338119972 1 1 1.00308675050338e-54 Other Blood Cells Chmp2a
7.12241755899924e-59 0.572319863017466 1 1 1.7536104272012e-54 Other Blood Cells Swap70
1.18367002659458e-58 0.870960070261368 1 1 2.91431397247852e-54 Other Blood Cells Vdac2
1.30123551021028e-58 0.60949080789999 1 1 3.20377194968873e-54 Other Blood Cells P2ry6
1.43299599366284e-58 0.653393546900467 1 1 3.52817943599727e-54 Other Blood Cells Reep5
1.89660787363595e-58 0.604470132355556 1 1 4.66963824567907e-54 Other Blood Cells Ap2s1
1.97821809853485e-58 0.56090369206421 1 1 4.87057078040265e-54 Other Blood Cells Dera
2.21890711253114e-58 0.600242936141721 1 1 5.46317120176291e-54 Other Blood Cells Vsir
2.30028106216774e-58 0.731271756735864 1 1 5.66352200316319e-54 Other Blood Cells Ms4a4c
3.02895483825088e-58 0.560528946338457 1 1 7.45758970725749e-54 Other Blood Cells Stxbp2
4.04137603164901e-58 0.557211096145757 1 1 9.95027192752304e-54 Other Blood Cells Ehbp1l1
5.21683271429813e-58 0.630496751595291 1 1 1.28443638258734e-53 Other Blood Cells Ppm1h
5.53228481677754e-58 0.660864097986126 1 1 1.3621038447388e-53 Other Blood Cells Mpeg1
5.72244613249716e-58 0.581589999044569 1 1 1.40892346228212e-53 Other Blood Cells Lrmp
7.03541909224681e-58 0.647420405033151 1 1 1.73219053470209e-53 Other Blood Cells Mcl1
8.2671032780639e-58 0.635244398471819 1 1 2.03544349809211e-53 Other Blood Cells Tpp1
1.17609365404266e-57 0.60592849898412 1 1 2.89566018561844e-53 Other Blood Cells Gsdmd
1.21516985369081e-57 1.1688890355219 1 1 2.99186969677215e-53 Other Blood Cells Ifitm3
2.39017835421222e-57 0.793915326505481 1 1 5.88485812590591e-53 Other Blood Cells Cox5b
2.6072360273047e-57 0.640129855351503 1 1 6.41927582282689e-53 Other Blood Cells Rnf130
2.65973592032124e-57 0.628910843772072 1 1 6.54853580942294e-53 Other Blood Cells Idh3g
3.13490734371996e-57 0.757412589778274 1 1 7.71845537097292e-53 Other Blood Cells Sod2
3.69834027022654e-57 0.550046894212913 1 1 9.10568357932477e-53 Other Blood Cells Tacc1
6.2800502768808e-57 0.578783026623013 1 1 1.54621117867082e-52 Other Blood Cells Ptpn1
8.05079082658367e-57 0.577464562081492 1 1 1.98218520941317e-52 Other Blood Cells Dock2
8.82724152100456e-57 0.573404543070832 1 1 2.17335513488653e-52 Other Blood Cells Arhgef6
9.74442924126501e-57 0.635795900224879 1 1 2.39917592349186e-52 Other Blood Cells Limd2
1.00157184678155e-56 0.723825891580038 1 1 2.46597004396086e-52 Other Blood Cells Ssr4
1.61068728481647e-56 0.532659882434661 1 1 3.96567316394664e-52 Other Blood Cells Sap30
1.74175764700974e-56 0.601614240087193 1 1 4.28838150270268e-52 Other Blood Cells Csf2rb
1.76848505193468e-56 0.580793823299451 1 1 4.35418704636839e-52 Other Blood Cells Gna13
1.96631559928378e-56 0.604048967534491 1 1 4.8412656369966e-52 Other Blood Cells Rac1
2.05060643915319e-56 0.535367365072602 1 1 5.04879811383907e-52 Other Blood Cells Grk2
2.08781209427159e-56 0.634904713246481 1 1 5.14040215730607e-52 Other Blood Cells Rbfa
2.44728553860393e-56 0.569506342108178 1 1 6.02546172459674e-52 Other Blood Cells Cib1
2.74252118413446e-56 0.879097023482347 1 1 6.75236140745746e-52 Other Blood Cells Cox5a
2.93280158628221e-56 0.648867478141551 1 1 7.22085078558542e-52 Other Blood Cells Arl6ip5
4.14574239163214e-56 0.608587969995001 1 1 1.02072323424375e-51 Other Blood Cells Iqgap1
8.47800510424585e-56 0.778898514195549 1 1 2.08736963671637e-51 Other Blood Cells Gatm
1.4690523766137e-55 0.615574782965921 1 1 3.61695385646059e-51 Other Blood Cells Ube2f
1.67884737497111e-55 0.58285119658753 1 1 4.13349012191636e-51 Other Blood Cells Cndp2
1.92542586177655e-55 0.804382006959849 1 1 4.74059101428004e-51 Other Blood Cells Hagh
2.84997074136565e-55 0.671372677616036 1 1 7.01691296231637e-51 Other Blood Cells Ifi203
2.96528365392225e-55 0.751402245126728 1 1 7.30082488432198e-51 Other Blood Cells Rnase4
3.29092158173437e-55 0.796433016995322 1 1 8.1025780263882e-51 Other Blood Cells Slc37a2
7.6849076655172e-55 0.685599961658853 1 1 1.89210111632699e-50 Other Blood Cells Atp2b1
8.52408414620267e-55 0.630242310296367 1 1 2.09871475763656e-50 Other Blood Cells Ube2a
1.67781592193533e-54 0.505349534026079 1 1 4.13095058139698e-50 Other Blood Cells Stx7
2.11694900417554e-54 0.886418805571594 1 1 5.21214014318059e-50 Other Blood Cells Dcstamp
2.34905221462506e-54 0.74523714905726 1 1 5.78360145762836e-50 Other Blood Cells Cnih4
2.81111559435918e-54 0.610469513869498 1 1 6.92124770487174e-50 Other Blood Cells Hck
3.52662804425168e-54 0.581291714036916 1 1 8.68291090775206e-50 Other Blood Cells Tmbim6
3.66613431333878e-54 0.586832070910662 1 1 9.02638929287141e-50 Other Blood Cells Lman2
5.07743864554433e-54 0.610928196859614 1 1 1.25011616891947e-49 Other Blood Cells Samhd1
5.15940510696449e-54 0.579495603152696 1 1 1.27029713138573e-49 Other Blood Cells Gns
8.25242674915985e-54 0.642948136778775 1 1 2.03182998991065e-49 Other Blood Cells Fkbp2
9.71735499415442e-54 0.552603163719685 1 1 2.39250997311076e-49 Other Blood Cells Rab7
4.86958570991408e-53 0.576253780937792 1 1 1.19894069763795e-48 Other Blood Cells Stk17b
6.2223773292947e-53 0.565185531855915 1 1 1.53201152224565e-48 Other Blood Cells Rassf4
6.42977200389929e-53 0.625025000316759 1 1 1.58307416508004e-48 Other Blood Cells Samsn1
9.1935891683266e-53 0.552934730741492 1 1 2.26355358913369e-48 Other Blood Cells Cox17
1.27913082656448e-52 0.607001673571795 1 1 3.14934800808441e-48 Other Blood Cells Lpcat2
1.6634332099328e-52 0.567233329182938 1 1 4.09553890617555e-48 Other Blood Cells Casp1
2.2218241297418e-52 0.558230597025119 1 1 5.4703531898373e-48 Other Blood Cells Pip4k2a
2.97212704758042e-52 0.517749566693055 1 1 7.31767400384775e-48 Other Blood Cells Aup1
3.09373541010135e-52 0.582824295518012 1 1 7.61708595321052e-48 Other Blood Cells Ptbp3
3.10492614065296e-52 0.552444944682111 1 1 7.64463865090165e-48 Other Blood Cells Ncf1
3.20926560882627e-52 0.635620888006241 1 1 7.90153285549115e-48 Other Blood Cells Rtp4
4.76427562034084e-52 0.631298733767817 1 1 1.17301230048412e-47 Other Blood Cells Mrpl36
5.13253112199252e-52 0.561058416132383 1 1 1.26368048754578e-47 Other Blood Cells Arid3a
5.32156068453193e-52 0.634298188888047 1 1 1.31022145613861e-47 Other Blood Cells Cd79b
9.17039402996953e-52 0.58268888471848 1 1 2.2578427141188e-47 Other Blood Cells Cd300a
1.34095338157589e-51 0.883707883726639 1 1 3.301561320778e-47 Other Blood Cells Atp6v1d
1.44894014835536e-51 0.535522462227902 1 1 3.56743553926573e-47 Other Blood Cells Apobec1
2.30900996778465e-51 0.597938590647859 1 1 5.68501344168259e-47 Other Blood Cells Fau
2.84205136518664e-51 0.613442526737602 1 1 6.99741466622603e-47 Other Blood Cells Akr1a1
3.28167781994952e-51 0.542407589227738 1 1 8.07981896049771e-47 Other Blood Cells Blvra
3.3364326417268e-51 0.599344993941811 1 1 8.21463080719555e-47 Other Blood Cells Ifrd1
8.58262751978147e-51 0.589060990503122 1 1 2.1131287216454e-46 Other Blood Cells Dok3
1.13647569584915e-50 0.765625232040414 1 1 2.79811681075019e-46 Other Blood Cells Uqcrq
1.25465373839327e-50 0.674849592830335 1 1 3.08908296929806e-46 Other Blood Cells Cxcl16
1.28578831296063e-50 0.600328872007636 1 1 3.16573940534036e-46 Other Blood Cells Tmem14c
1.49581369907383e-50 0.667839965999248 1 1 3.68284290848968e-46 Other Blood Cells Tkt
1.62077176036206e-50 0.855305763281775 1 1 3.99050215118743e-46 Other Blood Cells Ccl7
1.72559739596045e-50 0.894659428947443 1 1 4.24859334859422e-46 Other Blood Cells Mdh2
2.09407243326409e-50 0.679190701761656 1 1 5.15581573793951e-46 Other Blood Cells Cox6a1
2.7158286511206e-50 0.610373130600614 1 1 6.68664172192403e-46 Other Blood Cells Mvp
9.33509239487102e-50 0.676241524004817 1 1 2.29839309854119e-45 Other Blood Cells Sdhd
1.13997438675626e-49 0.535381534749802 1 1 2.80673093763258e-45 Other Blood Cells Elf1
1.7607154772884e-49 0.594127856674748 1 1 4.33505757663176e-45 Other Blood Cells Mcrip2
2.42477367539711e-49 0.529144735051194 1 1 5.97003526619522e-45 Other Blood Cells Irf5
2.84638367635478e-49 0.869575066908282 1 1 7.00808124955311e-45 Other Blood Cells 1110008P14Rik
3.0488574586062e-49 0.695182965443778 1 1 7.50659194883432e-45 Other Blood Cells Bcl2a1a
8.11821862337821e-49 0.577828384027299 1 1 1.99878660726195e-44 Other Blood Cells Il18
1.64065889999373e-48 0.540503848853621 1 1 4.03946627767457e-44 Other Blood Cells Itgam
2.31358933347263e-48 0.819929329079998 1 1 5.69628829794295e-44 Other Blood Cells Cyc1
3.2174859209556e-48 0.513600348515028 1 1 7.92177208598479e-44 Other Blood Cells Abi1
4.1569155491254e-48 0.539138881278941 1 1 1.02347417735017e-43 Other Blood Cells Dapp1
4.35592376508611e-48 0.531218636518438 1 1 1.07247199020185e-43 Other Blood Cells Baz1a
6.49713544131649e-48 0.601452242269844 1 1 1.59965971700653e-43 Other Blood Cells Ninj1
7.12600042906927e-48 0.521039615874659 1 1 1.75449256564115e-43 Other Blood Cells Syk
7.2217236977516e-48 0.616367765206413 1 1 1.77806059162342e-43 Other Blood Cells Gng5
7.51769207658956e-48 0.527617268517686 1 1 1.85093096617712e-43 Other Blood Cells Rel
1.06070453582221e-47 0.723847461215072 1 1 2.61156063764786e-43 Other Blood Cells Eif4ebp1
1.18367635456112e-47 0.584062797636998 1 1 2.91432955256494e-43 Other Blood Cells Sema4d
1.39680158979431e-47 0.722550504499079 1 1 3.43906519423257e-43 Other Blood Cells Matk
1.51685920716577e-47 0.540504175695669 1 1 3.73465905396284e-43 Other Blood Cells Arl11
2.0143824125172e-47 0.536424448954436 1 1 4.95961093785859e-43 Other Blood Cells Tsc22d4
3.79171436152813e-47 0.618207684883254 1 1 9.33557992951841e-43 Other Blood Cells Rnf149
4.29991804258612e-47 0.514682045716315 1 1 1.05868282126513e-42 Other Blood Cells Tmbim4
9.05217680004975e-47 0.592346010566784 1 1 2.22873644994025e-42 Other Blood Cells Tgfb1
1.76235787092559e-46 0.695140884804883 1 1 4.3391013140059e-42 Other Blood Cells Cox6b1
1.80895015513425e-46 0.560501980942627 1 1 4.45381617695604e-42 Other Blood Cells Tmem192
2.01283594958086e-46 0.56512968140214 1 1 4.95580339146303e-42 Other Blood Cells Prr13
3.21751257092578e-46 0.595361829112587 1 1 7.92183770087635e-42 Other Blood Cells Msr1
3.27817115176912e-46 0.520856466518244 1 1 8.07118519277076e-42 Other Blood Cells Cd84
3.34694806836656e-46 0.54005126311925 1 1 8.2405208391253e-42 Other Blood Cells Rhoa
5.19785630947126e-46 0.813931414980029 1 1 1.27976420195492e-41 Other Blood Cells Uqcr11
5.57727984447495e-46 0.8134156769729 1 1 1.37318207050818e-41 Other Blood Cells Klf2
8.35800224317783e-46 0.5876280741653 1 1 2.05782373229281e-41 Other Blood Cells Ndufb7
8.39835223741183e-46 0.642570327742205 1 1 2.06775830437317e-41 Other Blood Cells Traf1
9.72752411622951e-46 0.610710436170272 1 1 2.39501371265687e-41 Other Blood Cells Malt1
1.19457209448146e-45 0.576776166820861 1 1 2.9411559538228e-41 Other Blood Cells Mrpl57
1.20387531064794e-45 0.560723569081794 1 1 2.96406140234629e-41 Other Blood Cells Gm8995
1.28202111239695e-45 0.549732988169563 1 1 3.15646418083253e-41 Other Blood Cells Bola2
1.54652479862471e-45 0.562407113794874 1 1 3.80769870669391e-41 Other Blood Cells 2610001J05Rik
1.77693643723603e-45 0.527830971645858 1 1 4.37499520211884e-41 Other Blood Cells Sh3kbp1
1.82008519867413e-45 0.551212091761398 1 1 4.48123176765558e-41 Other Blood Cells Ubc
1.93695069593727e-45 0.963791556673401 1 1 4.76896630846714e-41 Other Blood Cells Ier3
2.18217039470431e-45 0.692395912760258 1 1 5.37272172880149e-41 Other Blood Cells Hp
5.10474790946957e-45 0.603106110263732 1 1 1.2568399827905e-40 Other Blood Cells Zfp36l2
6.93343878295023e-45 0.516187067562934 1 1 1.70708196275018e-40 Other Blood Cells Orai1
7.68440559462288e-45 0.587246028266724 1 1 1.8919775014521e-40 Other Blood Cells Lactb
9.39298832881639e-45 0.538346448646832 1 1 2.31264765643788e-40 Other Blood Cells Pop5
9.50666087462923e-45 0.664324687340625 1 1 2.34063497394246e-40 Other Blood Cells Anxa3
1.235851384895e-44 0.642123429696275 1 1 3.04278969474999e-40 Other Blood Cells Eif6
1.53951450927795e-44 0.568911786669903 1 1 3.79043867329325e-40 Other Blood Cells Samm50
1.65286500798356e-44 0.726578099780752 1 1 4.06951893615633e-40 Other Blood Cells Atp5b
2.70305575015701e-44 0.536491129481901 1 1 6.65519356246158e-40 Other Blood Cells Nfe2l2
3.64489306894162e-44 0.53520517583307 1 1 8.97409122504116e-40 Other Blood Cells Wdr1
4.53348999298651e-44 0.500581458264789 1 1 1.11619057117321e-39 Other Blood Cells Vav1
6.93400191925975e-44 0.584635108608014 1 1 1.70722061254094e-39 Other Blood Cells Msrb1
1.48775236619508e-43 0.606929419194079 1 1 3.66299510080889e-39 Other Blood Cells Rgs18
1.64686457482747e-43 0.782225716275043 1 1 4.05474526968272e-39 Other Blood Cells Dusp1
2.00175410728182e-43 0.504374755875773 1 1 4.92851878753857e-39 Other Blood Cells Nagpa
2.2848621503208e-43 0.544166129811912 1 1 5.62555910030484e-39 Other Blood Cells Tpm3
3.73460631201868e-43 0.5191497612718 1 1 9.1949742008212e-39 Other Blood Cells Slc15a3
4.03290974572139e-43 0.561374256339259 1 1 9.92942708494064e-39 Other Blood Cells Cd47
4.73481497092551e-43 0.557247860886267 1 1 1.16575879399157e-38 Other Blood Cells Taf10
5.72126524372553e-43 0.523793458419743 1 1 1.40863271565766e-38 Other Blood Cells Picalm
1.8862486220889e-42 0.516174349687115 1 1 4.64413273244507e-38 Other Blood Cells Cytip
2.64608394431889e-42 0.572336090375056 1 1 6.51492327930753e-38 Other Blood Cells Rab3il1
3.05384628442691e-42 0.529031276128081 1 1 7.5188749368875e-38 Other Blood Cells Abhd12
3.64979239564339e-42 0.521016802656909 1 1 8.9861538573136e-38 Other Blood Cells Pepd
4.43122918925765e-42 0.51439959419018 1 1 1.09101293868713e-37 Other Blood Cells Plekhj1
4.87539581679618e-42 0.672239118048722 1 1 1.20037120405339e-37 Other Blood Cells Isg15
5.39518628506449e-42 0.686562101502823 1 1 1.32834881524573e-37 Other Blood Cells Nhp2
5.60676707205271e-42 0.504227106467665 1 1 1.3804421208101e-37 Other Blood Cells Cd44
6.31438082786783e-42 0.574919039848515 1 1 1.55466370362934e-37 Other Blood Cells Npl
1.36273469102798e-41 0.676164153149101 1 1 3.35518908277999e-37 Other Blood Cells Cox4i1
1.80519098066021e-41 0.521513564231114 1 1 4.44456071348351e-37 Other Blood Cells Cfh
1.80530809534707e-41 0.553763577408642 1 1 4.44484906155403e-37 Other Blood Cells Tmem160
2.24190335196404e-41 0.667235106236529 1 1 5.51979024287066e-37 Other Blood Cells Snx10
3.29049520638851e-41 0.589440132051316 1 1 8.10152824764915e-37 Other Blood Cells Tank
4.36252640731049e-41 0.564985614864727 1 1 1.07409762674392e-36 Other Blood Cells B4galt1
4.9150253977777e-41 0.840729119066966 1 1 1.21012840318685e-36 Other Blood Cells Cycs
5.2630335666189e-41 0.512330484528327 1 1 1.29581149443724e-36 Other Blood Cells Herpud1
5.35416934091625e-41 0.504258141850555 1 1 1.31825003342699e-36 Other Blood Cells Il2rg
6.24516807239608e-41 0.793344099567568 1 1 1.53762283110464e-36 Other Blood Cells Anxa1
7.98910367085378e-41 0.555977112051317 1 1 1.96699721480091e-36 Other Blood Cells Gsap
8.37812754611264e-41 0.591218488553292 1 1 2.06277878312839e-36 Other Blood Cells Atp1b3
1.48614521427452e-40 0.609405946418421 1 1 3.6590381320653e-36 Other Blood Cells 0610012G03Rik
1.62411122095049e-40 0.578106101916239 1 1 3.9987242371022e-36 Other Blood Cells Cyfip1
1.81957801331646e-40 0.567125190168212 1 1 4.47998302658646e-36 Other Blood Cells Psmd10
1.90154916386195e-40 0.634218650509947 1 1 4.6818041963445e-36 Other Blood Cells Ndufb8
2.04177191758692e-40 0.520009914315324 1 1 5.02704663829076e-36 Other Blood Cells Gas7
2.70403448357767e-40 0.505924343991508 1 1 6.65760330201657e-36 Other Blood Cells Aurkaip1
2.81479110869066e-40 0.527912566359547 1 1 6.93029718870728e-36 Other Blood Cells Cenpx
3.26535987269639e-40 0.965620997901219 1 1 8.03964254256578e-36 Other Blood Cells Car2
3.58622049486764e-40 0.702310118778357 1 1 8.82963348041361e-36 Other Blood Cells Babam2
4.12619696396731e-40 0.742920323876089 1 1 1.01591095449839e-35 Other Blood Cells Uqcr10
4.30386689925772e-40 0.537752956216329 1 1 1.05965506926624e-35 Other Blood Cells Clec2d
4.79740350909447e-40 0.522021368581655 1 1 1.18116871797415e-35 Other Blood Cells Adgre5
6.08755422649182e-40 0.510212550292952 1 1 1.49881672610455e-35 Other Blood Cells St8sia4
7.61710262213476e-40 0.649618802790657 1 1 1.8754068365958e-35 Other Blood Cells Coq8a
2.16070382175265e-39 0.514783699838293 1 1 5.31986887953721e-35 Other Blood Cells Gabarap
2.1611531662323e-39 0.504140276977878 1 1 5.32097521058055e-35 Other Blood Cells Slc29a1
2.36813393145862e-39 0.565494936732044 1 1 5.83058255264428e-35 Other Blood Cells Apoc1
2.37637652859925e-39 0.556241045566407 1 1 5.85087665106422e-35 Other Blood Cells Emc6
2.49692499906759e-39 0.642106256802175 1 1 6.14767904020431e-35 Other Blood Cells Cox7b
2.61612687551496e-39 0.546133355925601 1 1 6.44116598020537e-35 Other Blood Cells Cops9
2.77540948551963e-39 0.579698228115346 1 1 6.83333569429788e-35 Other Blood Cells Abcg1
4.1191629575776e-39 0.521916293744449 1 1 1.01417911178518e-34 Other Blood Cells Ier5
6.0877070326346e-39 0.652080068522866 1 1 1.49885434850496e-34 Other Blood Cells Eno1
8.98242371311251e-39 0.616803415948451 1 1 2.21156254240543e-34 Other Blood Cells Ndufa13
9.14075172339622e-39 0.554110315100313 1 1 2.25054448181738e-34 Other Blood Cells Comtd1
1.3461160304446e-38 0.560911470175215 1 1 3.31427227855764e-34 Other Blood Cells Snx3
1.54576720164106e-38 0.974291172936819 1 1 3.80583342716045e-34 Other Blood Cells Vim
1.62482768239578e-38 0.628674045659527 1 1 4.00048823682664e-34 Other Blood Cells Idh3a
1.70933636461028e-38 0.67181995067805 1 1 4.20855706330697e-34 Other Blood Cells Cox8a
2.32676207944562e-38 0.635142140644616 1 1 5.72872091580306e-34 Other Blood Cells Uqcrfs1
2.98316751889624e-38 0.527189920012473 1 1 7.34485674827444e-34 Other Blood Cells Acads
3.29557109451957e-38 0.515346185197218 1 1 8.11402559181664e-34 Other Blood Cells Hfe
3.39360285979394e-38 0.610302506693435 1 1 8.35538960109866e-34 Other Blood Cells Uqcrc1
3.57729623606186e-38 0.948184748693381 1 1 8.80766106280791e-34 Other Blood Cells Nrp2
5.75565291310208e-38 0.535499030511931 1 1 1.41709930373486e-33 Other Blood Cells Ghitm
6.3883433478433e-38 0.662547575247703 1 1 1.5728740156725e-33 Other Blood Cells Tmem176a
6.48944996540412e-38 0.532371718890542 1 1 1.59776747598215e-33 Other Blood Cells Rpl36al
6.72388029775878e-38 0.558131029838066 1 1 1.65548656811119e-33 Other Blood Cells Etfb
7.13919998755975e-38 0.551760559012192 1 1 1.75774242893709e-33 Other Blood Cells Rnasel
1.27458245847465e-37 0.926914315794759 1 1 3.13814947101044e-33 Other Blood Cells Atf3
1.81981646633596e-37 0.553318644294949 1 1 4.48057012176578e-33 Other Blood Cells Wfdc17
2.01461988486865e-37 0.561775572276504 1 1 4.96019561853511e-33 Other Blood Cells Ak2
3.37009061301941e-37 0.6588116329642 1 1 8.29750009831508e-33 Other Blood Cells Ndufs7
5.88855778330259e-37 0.624422391364375 1 1 1.44982181182693e-32 Other Blood Cells Tubb6
9.05176944698262e-37 0.554762734875272 1 1 2.22863615554159e-32 Other Blood Cells Atp5l
9.09769511904806e-37 0.524074596983559 1 1 2.23994351526082e-32 Other Blood Cells Tmed10
9.33465189739223e-37 0.573599317644006 1 1 2.29828464365694e-32 Other Blood Cells Scand1
1.08632731598955e-36 0.633037483435798 1 1 2.67464648469787e-32 Other Blood Cells Atp5f1
2.73287992146218e-36 0.681169056612902 1 1 6.72862365463204e-32 Other Blood Cells Hist1h1c
2.84965484092912e-36 0.58255137578198 1 1 7.01613518385159e-32 Other Blood Cells Ddx39
4.03002768300747e-36 0.557564755140454 1 1 9.9223311583327e-32 Other Blood Cells Map2k3
4.59219120276905e-36 0.651751344870375 1 1 1.13064339603377e-31 Other Blood Cells Slc25a3
5.85902597143573e-36 0.625386963311814 1 1 1.44255078442719e-31 Other Blood Cells Nudt22
6.79082919669577e-36 0.543577321353293 1 1 1.67197005651847e-31 Other Blood Cells Dusp2
7.01811558533769e-36 0.692976805812001 1 1 1.72793023826599e-31 Other Blood Cells Ddt
1.13508226184372e-35 0.531203717753308 1 1 2.79468603688542e-31 Other Blood Cells Ndufa9
1.39247469516353e-35 0.508207153590623 1 1 3.42841194696212e-31 Other Blood Cells Gdi2
1.97264977115963e-35 0.650552927946352 1 1 4.85686100157212e-31 Other Blood Cells Uqcrb
4.31378073255801e-35 0.849830084725415 1 1 1.06209595416311e-30 Other Blood Cells Fos
4.47816172465407e-35 0.679059711121732 1 1 1.10256819822708e-30 Other Blood Cells Mrpl12
4.526155895422e-35 0.509677288462775 1 1 1.11438484301185e-30 Other Blood Cells Smdt1
1.03151773161018e-34 0.562948651155519 1 1 2.53969980699743e-30 Other Blood Cells Prdm1
1.12395802140646e-34 0.636182358014563 1 1 2.76729704450485e-30 Other Blood Cells Atp5g3
1.73247054233641e-34 0.517168787586365 1 1 4.26551572228647e-30 Other Blood Cells Trf
2.58765245460299e-34 0.589037427580258 1 1 6.37105910847802e-30 Other Blood Cells Cltc
4.43221141215604e-34 0.551406789342965 1 1 1.09125477178694e-29 Other Blood Cells Ndufb3
5.02429836310725e-34 0.611764465399911 1 1 1.23703249998064e-29 Other Blood Cells Minos1
1.87765844454759e-33 0.528407575992623 1 1 4.62298285632062e-29 Other Blood Cells Tuba4a
1.99022442858214e-33 0.641895422534293 1 1 4.9001315656121e-29 Other Blood Cells Zeb2
2.29489786405212e-33 0.57443978093334 1 1 5.65026803108272e-29 Other Blood Cells Gapdh
3.89643847943778e-33 0.597623882131176 1 1 9.59342118022377e-29 Other Blood Cells Ndufb10
3.92026000822323e-33 0.667109005184541 1 1 9.65207216624641e-29 Other Blood Cells Cd69
4.32816220833457e-33 0.634885480643779 1 1 1.06563681731405e-28 Other Blood Cells Bdh2
4.33231046326472e-33 0.503833455529688 1 1 1.06665815916041e-28 Other Blood Cells Mid1ip1
7.95248918770274e-33 0.599504208547105 1 1 1.95798236290429e-28 Other Blood Cells Spns1
2.9589776087064e-32 0.538480604345854 1 1 7.28529877039602e-28 Other Blood Cells Pla2g7
3.02702621421355e-32 0.628246911654543 1 1 7.45284124201517e-28 Other Blood Cells C1qbp
5.32443885523598e-32 0.570510836606245 1 1 1.31093009054765e-27 Other Blood Cells Mrpl34
5.86977269644584e-32 0.51614432056706 1 1 1.44519673559193e-27 Other Blood Cells Tubb2a
6.75082707657033e-32 0.541266036114675 1 1 1.66212113452238e-27 Other Blood Cells Sdha
1.48870239330512e-31 0.646698248921096 1 1 3.66533416255653e-27 Other Blood Cells Mef2c
4.74163410945206e-31 0.535727560830526 1 1 1.16743773408819e-26 Other Blood Cells Ocstamp
6.25539588374037e-31 0.536949136044189 1 1 1.54014102053572e-26 Other Blood Cells Shtn1
6.51122937761786e-31 0.510017409536936 1 1 1.60312978506329e-26 Other Blood Cells Polr1d
1.26047942865681e-30 0.592080203269699 1 1 3.10342640129594e-26 Other Blood Cells Slc9b2
2.99323836231906e-30 0.567744107703312 1 1 7.36965217186576e-26 Other Blood Cells Blvrb
3.65629589835695e-30 0.531160063475424 1 1 9.00216613134465e-26 Other Blood Cells Pa2g4
3.8617696891179e-30 0.509637857411673 1 1 9.50806315157719e-26 Other Blood Cells Txn2
4.5837638792147e-30 0.553294632195144 1 1 1.12856850470145e-25 Other Blood Cells Tomm40
5.87260827044428e-30 0.500605775692803 1 1 1.44589488226609e-25 Other Blood Cells Gsr
7.78698137937902e-30 0.547233940987248 1 1 1.91723268541691e-25 Other Blood Cells Psmb7
1.21212367906264e-29 0.562676093584346 1 1 2.98436971022011e-25 Other Blood Cells Atp5c1
1.97513693088832e-29 0.536487429737316 1 1 4.86298463754013e-25 Other Blood Cells Uqcrc2
3.67945885097803e-29 0.548473278834397 1 1 9.05919563699301e-25 Other Blood Cells Timm13
4.08042623433363e-29 0.530271003582426 1 1 1.00464174315528e-24 Other Blood Cells Itgav
1.13742165489258e-28 0.519061509410065 1 1 2.80044585651102e-24 Other Blood Cells Naa50
5.48812340296112e-28 0.622156991153309 1 1 1.35123086304306e-23 Other Blood Cells Atp5g1
5.78452502260307e-28 0.526229860640404 1 1 1.4242079058151e-23 Other Blood Cells Hspa8
3.22851038021075e-27 0.567118057921736 1 1 7.94891540711689e-23 Other Blood Cells Txn1
5.12687185658258e-27 0.51128471699652 1 1 1.2622871198092e-22 Other Blood Cells Aprt
6.14427734774597e-27 0.535357150875208 1 1 1.51278252578853e-22 Other Blood Cells Gata2
9.65912481740609e-27 0.501857064045864 1 1 2.37817312129355e-22 Other Blood Cells Ppp1r15a
1.21696079211248e-26 0.503861829289294 1 1 2.99627916626014e-22 Other Blood Cells Idh3b
3.01777311609575e-26 0.568314302762216 1 1 7.43005918913935e-22 Other Blood Cells Calr
1.08862850345119e-25 0.518573919443305 1 1 2.68031223834716e-21 Other Blood Cells Phb2
3.52244941102954e-25 0.573100139767691 1 1 8.67262269489583e-21 Other Blood Cells Gas6
3.9762266294317e-25 0.524955173464318 1 1 9.78986758432379e-21 Other Blood Cells 2810025M15Rik
6.55383897679109e-25 0.508101726934229 1 1 1.61362069447574e-20 Other Blood Cells Atp5j2
1.05584100491033e-24 0.725601495895636 1 1 2.59958613818971e-20 Other Blood Cells Maf
1.9305974797035e-24 0.510077004480302 1 1 4.75332405477799e-20 Other Blood Cells Tomm20
3.07943763940428e-24 0.506931311016202 1 1 7.58188341197728e-20 Other Blood Cells Fcgrt
4.12621771309303e-24 0.519388427020769 1 1 1.01591606314063e-19 Other Blood Cells Rhob
9.84685120329923e-24 0.500117888291512 1 1 2.4243932347643e-19 Other Blood Cells Timm17a
2.48149460775279e-23 0.566206479003102 1 1 6.10968787374814e-19 Other Blood Cells Ndufa4
4.66824298549438e-22 0.516083957252453 1 1 1.14936810545857e-17 Other Blood Cells Cox7a2
9.72287434781382e-22 0.529090640760569 1 1 2.39386889317524e-17 Other Blood Cells Hspa5
1.90083603139779e-20 0.573764859724919 1 1 4.6800483929045e-16 Other Blood Cells Lgals1
8.61387742651571e-20 0.627412951908722 1 1 2.12082276118243e-15 Other Blood Cells Lmna
2.33193117072367e-12 0.505300621983337 1 1 5.74144773543874e-08 Other Blood Cells Cd63
1.10179696513278e-166 2.64143001279515 1 1 2.71273430785341e-162 Perivascular Cells Mgp
2.90637045675523e-131 1.63985755208345 1 1 7.15577470157706e-127 Perivascular Cells Fabp7
3.358039762361e-106 2.30460942634178 1 1 8.26782969890901e-102 Perivascular Cells Acta2
1.42213916214649e-103 1.66976396856787 1 1 3.50144883112087e-99 Perivascular Cells Tnnt1
7.94928967806835e-103 1.85867722427226 1 1 1.95719461163721e-98 Perivascular Cells Rgs5
2.43085211116784e-93 1.16156015935015 1 1 5.98500098290633e-89 Perivascular Cells Itga1
2.4759832398692e-91 1.23049545267559 1 1 6.09611833488197e-87 Perivascular Cells Ednrb
6.09401179489751e-88 1.41692550924395 1 1 1.50040664402172e-83 Perivascular Cells Tagln
7.68573229078916e-86 1.18714978175842 1 1 1.8923041473152e-81 Perivascular Cells Cryab
8.48479130878554e-86 1.253784914601 1 1 2.08904046813609e-81 Perivascular Cells Tm4sf1
2.32324072564669e-79 1.05973696628752 1 1 5.72005099061471e-75 Perivascular Cells Cdh6
4.32722453213518e-77 1.00678980204513 1 1 1.065405952057e-72 Perivascular Cells Col4a2
1.56281784950145e-76 1.29472807932224 1 1 3.84781382725752e-72 Perivascular Cells Igfbp7
1.98410860275467e-74 1.45759327233919 1 1 4.88507379084228e-70 Perivascular Cells Gap43
5.24333798043983e-73 0.672463790639259 1 1 1.29096224416409e-68 Perivascular Cells Ttyh2
1.91440353974254e-72 0.977447720732999 1 1 4.71345295520011e-68 Perivascular Cells Plp1
1.05837217167116e-71 1.23012976332195 1 1 2.60581812387156e-67 Perivascular Cells Col4a1
9.14847247865782e-65 0.837672599947529 1 1 2.25244540897034e-60 Perivascular Cells Foxd3
1.39141719512943e-64 0.898891806412311 1 1 3.42580827612817e-60 Perivascular Cells Ets1
1.70961431215118e-62 1.06331997220177 1 1 4.20924139794742e-58 Perivascular Cells Gucy1a1
4.55411492024395e-62 0.717402485382989 1 1 1.12126863451326e-57 Perivascular Cells Heyl
1.47196443262458e-60 0.901086239523829 1 1 3.62412362956499e-56 Perivascular Cells Des
1.99527023770801e-60 0.777051503241307 1 1 4.9125548522609e-56 Perivascular Cells Sox10
2.97482245835617e-59 0.840385193198565 1 1 7.32431037471874e-55 Perivascular Cells Cd200
1.00492252263008e-58 0.906656422451198 1 1 2.47421974296752e-54 Perivascular Cells Serpine2
1.11015986774988e-58 0.775887813989173 1 1 2.73332461038698e-54 Perivascular Cells Metrn
3.07618168685558e-58 0.667513004157392 1 1 7.57386693120711e-54 Perivascular Cells Itga4
2.47157885294981e-56 0.831848548264354 1 1 6.08527429384773e-52 Perivascular Cells Mpz
1.54117248134156e-55 0.908068250252557 1 1 3.79452076631105e-51 Perivascular Cells Rasgrp2
1.87069044520726e-54 0.761698311042706 1 1 4.60582694514479e-50 Perivascular Cells Egfl8
3.01138251789784e-54 1.17934054311174 1 1 7.41432489731627e-50 Perivascular Cells Mef2c
1.15941245982037e-53 0.630029596618807 1 1 2.85458941732374e-49 Perivascular Cells Mcam
2.20625627970762e-53 0.681341933814395 1 1 5.43202358626813e-49 Perivascular Cells Nes
5.23163584537074e-53 0.694300087326498 1 1 1.28808106148873e-48 Perivascular Cells Slitrk2
1.51159612603636e-52 0.693242628994813 1 1 3.72170082191413e-48 Perivascular Cells Nrp1
7.73317899355037e-52 0.666290002630744 1 1 1.90398600000204e-47 Perivascular Cells Glipr2
8.62977762875512e-52 0.91302923044717 1 1 2.1247375499758e-47 Perivascular Cells Ttn
2.84782217373024e-51 0.65777999807988 1 1 7.01162297394123e-47 Perivascular Cells Nkain4
7.91376009509053e-47 0.645658390540846 1 1 1.94844687301224e-42 Perivascular Cells Moxd1
1.24957196689517e-46 0.940836040785652 1 1 3.07657113969259e-42 Perivascular Cells Ptprz1
1.48096808635431e-46 0.680969442002303 1 1 3.64629152541295e-42 Perivascular Cells Plekho1
4.69826139579153e-46 0.709298237200309 1 1 1.15675893825783e-41 Perivascular Cells Gucy1b1
4.75854214295315e-46 0.700538364301837 1 1 1.1716006610165e-41 Perivascular Cells Lbh
1.24330217400642e-45 0.748427296381479 1 1 3.0611342826212e-41 Perivascular Cells Anxa5
1.44396696700713e-44 1.0867375268825 1 1 3.55519106946825e-40 Perivascular Cells Dlk1
7.21009362392019e-44 0.85013040374855 1 1 1.77519715114539e-39 Perivascular Cells Dbi
1.568776071784e-43 0.689614709931271 1 1 3.86248356633939e-39 Perivascular Cells Cdh2
3.13805604296452e-43 0.747984246613123 1 1 7.72620778338295e-39 Perivascular Cells Uaca
4.64894230932857e-43 0.57826765145159 1 1 1.14461608597979e-38 Perivascular Cells Erbb3
1.0000302423608e-42 0.718329555633377 1 1 2.46217445971652e-38 Perivascular Cells Sparcl1
7.84379416079009e-42 0.639201623023724 1 1 1.93122056032813e-37 Perivascular Cells Abcc9
1.48263106212811e-41 0.785167606942551 1 1 3.65038593806561e-37 Perivascular Cells Phlda1
3.68004659949851e-41 0.560261103360216 1 1 9.06064273262528e-37 Perivascular Cells Sox5
9.22677418299259e-41 0.704981758830919 1 1 2.27172407159461e-36 Perivascular Cells Rhob
1.36311786219147e-40 0.759386703846384 1 1 3.35613248850162e-36 Perivascular Cells Igsf9b
2.1412527468834e-40 0.694486520217969 1 1 5.27197838810161e-36 Perivascular Cells Pls3
7.87040865701998e-40 0.715412807639479 1 1 1.93777331544489e-35 Perivascular Cells Cox4i2
1.41529070483894e-38 0.704199739078765 1 1 3.48458724438396e-34 Perivascular Cells Myod1
1.6412720006825e-38 0.647500418840788 1 1 4.04097579288039e-34 Perivascular Cells Sept4
4.20768630335268e-38 0.512810400033526 1 1 1.03597444474846e-33 Perivascular Cells Sorbs1
6.01225592407897e-37 0.794189574098381 1 1 1.48027753106748e-32 Perivascular Cells Tagln2
1.29932456254629e-36 0.702726240352822 1 1 3.19906700544523e-32 Perivascular Cells Nr2f2
2.60126324352524e-35 0.761308438338125 1 1 6.4045702318835e-31 Perivascular Cells Kcnj8
5.49291681981285e-35 0.594768616485188 1 1 1.35241105020612e-30 Perivascular Cells Notch3
1.77253809407102e-34 0.704290007652494 1 1 4.36416604141227e-30 Perivascular Cells Gas7
2.38135634039161e-34 0.608107868183942 1 1 5.86313744567817e-30 Perivascular Cells Rap2a
3.85942730594451e-34 0.79322470948221 1 1 9.50229596996599e-30 Perivascular Cells Arpc1b
4.02220779903487e-34 0.505439719515015 1 1 9.90307782200376e-30 Perivascular Cells Sntb1
9.64331982342904e-34 0.820326081914259 1 1 2.37428177372646e-29 Perivascular Cells Crip1
2.02988634633658e-33 0.58141899610941 1 1 4.9977831733153e-29 Perivascular Cells Lama4
6.73599345908031e-33 0.51639280962455 1 1 1.65846894956016e-28 Perivascular Cells Hspb2
7.26994565367986e-33 0.569120295597123 1 1 1.78993331939252e-28 Perivascular Cells Csrp1
1.23528718041579e-32 0.680686209923224 1 1 3.04140056690172e-28 Perivascular Cells Sept7
2.02777917473554e-32 0.606369775688751 1 1 4.99259510611638e-28 Perivascular Cells Adamts1
5.09910207921823e-32 0.588866731162033 1 1 1.25544992292432e-27 Perivascular Cells Rhoj
1.21333337111231e-31 1.01026973613716 1 1 2.98734809301561e-27 Perivascular Cells Ebf1
1.59256407036972e-31 0.595908185307914 1 1 3.92105199765728e-27 Perivascular Cells Igf2r
1.92420269043288e-31 0.73642332790092 1 1 4.73757944411479e-27 Perivascular Cells Vim
2.51462582330048e-31 0.62695870758604 1 1 6.1912602395481e-27 Perivascular Cells Crip2
8.85311161550269e-31 0.864875389267624 1 1 2.17972461085292e-26 Perivascular Cells Myl9
2.14486954778526e-30 0.711209730782728 1 1 5.28088331360208e-26 Perivascular Cells Lmo4
3.56766223708425e-30 0.56591739147841 1 1 8.78394119392513e-26 Perivascular Cells Actg2
5.01785327258311e-30 0.525450334969346 1 1 1.23544565424269e-25 Perivascular Cells Pcbp4
8.67370138972716e-30 0.528526766386469 1 1 2.13555201916472e-25 Perivascular Cells Pdlim7
9.88525005997061e-30 0.509277610665576 1 1 2.43384741726536e-25 Perivascular Cells Gamt
1.49613654090499e-28 0.624301492018482 1 1 3.68363777736217e-24 Perivascular Cells Tuba1a
2.43645255236736e-28 0.761605146493598 1 1 5.99878982918368e-24 Perivascular Cells Ppp1r14b
5.75001992004338e-27 0.526529605267644 1 1 1.41571240451388e-22 Perivascular Cells Gnas
5.33341967449574e-26 0.575072691042125 1 1 1.3131412580576e-21 Perivascular Cells Rbp1
2.50330697402949e-25 0.555443812614599 1 1 6.16339210075801e-21 Perivascular Cells Sh3glb1
3.20068135868995e-25 0.503710040136593 1 1 7.88039757323054e-21 Perivascular Cells Ccnd1
6.61107887315983e-25 0.623414783516795 1 1 1.62771372936068e-20 Perivascular Cells Zeb2
1.25330946132977e-24 0.622804385496527 1 1 3.08577322474003e-20 Perivascular Cells Sparc
2.12982639160097e-24 0.623573110860047 1 1 5.24384555876075e-20 Perivascular Cells Fermt2
5.47925247519434e-24 0.592402669264121 1 1 1.3490467519176e-19 Perivascular Cells Akap12
9.73808809967821e-24 0.523643736989577 1 1 2.39761467102177e-19 Perivascular Cells Ldhb
3.33768123100411e-23 0.569456400998924 1 1 8.21770495885521e-19 Perivascular Cells Rasl11a
6.65731308008619e-22 0.504898863182634 1 1 1.63909705344802e-17 Perivascular Cells Efhd2
1.59145796858062e-21 0.634099774041101 1 1 3.91832866444235e-17 Perivascular Cells Cadm1
2.54415939535139e-21 0.567488423112702 1 1 6.26397484729466e-17 Perivascular Cells Gm13889
6.19226369013246e-21 0.681851705974858 1 1 1.52459724314751e-16 Perivascular Cells Lgals1
1.10178638501525e-20 0.502943489719286 1 1 2.71270825854605e-16 Perivascular Cells Pdgfrb
1.68476963753747e-18 0.50668452143909 1 1 4.14807132458101e-14 Perivascular Cells Map4k4
2.66372561319486e-18 0.617610634100739 1 1 6.55835883224707e-14 Perivascular Cells Ndufa4l2
6.92075092390612e-18 0.505678323720665 1 1 1.70395808497492e-13 Perivascular Cells Gpm6b
1.37306082685521e-17 0.788295200483876 1 1 3.38061306180021e-13 Perivascular Cells Gng11
2.3103654062424e-17 0.50748152691143 1 1 5.68835066670942e-13 Perivascular Cells Maged2
5.24021386149064e-12 0.517406100749655 1 1 1.29019305483761e-07 Perivascular Cells Nnat
7.21860401554333e-12 0.513458144597886 1 1 1.77729249466692e-07 Perivascular Cells Junb
4.70315758504695e-11 0.528511114571686 1 1 1.15796442901441e-06 Perivascular Cells Tpm2
```
