## Supplemental Table 19 for "“Integration of multimodal data in the developing tooth reveals candidate dental disease genes”"

```
pval module celltype markersoverlap markersexpectedoverlap logFCenrichment logpval padj logpadj
0 enhancergenes epithelium 139 90 0.430782916092454 Inf 0 4
0 enhancergenes ek 103 42 0.88319078344781 Inf 0 4
0 enhancergenes endothelium 191 99 0.65232518603969 Inf 0 4
0 enhancergenes mesenchyme 79 14 1.67397643357167 Inf 0 4
0.3012 enhancergenes otherbloodcell 86 81 0.0591888713903307 0.521145032471337 0.3514 0.454198242840724
0 enhancergenes perivascularcell 40 15 0.940983344464527 Inf 0 4
0.9493 enhancergenes redbloodcell 1 3 -0.693147180559945 0.0225965191265654 0.9493 0.0225965191265654
```
