## Supplemental Table 22 for "“Integration of multimodal data in the developing tooth reveals candidate dental disease genes”"

```
DATE.ADDED.TO.CATALOG PUBMEDID FIRST.AUTHOR DATE JOURNAL LINK STUDY DISEASE.TRAIT INITIAL.SAMPLE.SIZE REPLICATION.SAMPLE.SIZE REGION CHR_ID CHR_POS REPORTED.GENE.S. MAPPED_GENE UPSTREAM_GENE_ID DOWNSTREAM_GENE_ID SNP_GENE_IDS UPSTREAM_GENE_DISTANCE DOWNSTREAM_GENE_DISTANCE STRONGEST.SNP.RISK.ALLELE SNPS MERGED SNP_ID_CURRENT CONTEXT INTERGENIC RISK.ALLELE.FREQUENCY PVALUE PVALUE_MLOG P.VALUE..TEXT. OR.or.BETA X95..CI..TEXT. PLATFORM..SNPS.PASSING.QC. CNV MAPPED_TRAIT MAPPED_TRAIT_URI STUDY.ACCESSION GENOTYPING.TECHNOLOGY CHR_POS_1
2018-09-06 29898447 Alaraudanjoki VK 2018-06-13 Caries Res www.ncbi.nlm.nih.gov/pubmed/29898447 Genome-Wide Association Study of Erosive Tooth Wear in a Finnish Cohort. Erosive tooth wear (severe vs non-severe) 86 Finnish ancestry male severe erosion cases, 50 Finnish ancestry female severe erosion cases, 817 Finnish ancestry male non-severe erosion controls, 991 Finnish ancestry female non-severe erosion controls NA  7 98141228 NR       chr7:98141228-? chr7:98141228 0   1 NR 3E-6 5.522878745280337    Illumina [NR] (imputed) N erosive tooth wear measurement http://www.ebi.ac.uk/efo/EFO_0009331 GCST006218 Genome-wide genotyping array 98391228
2018-09-06 29898447 Alaraudanjoki VK 2018-06-13 Caries Res www.ncbi.nlm.nih.gov/pubmed/29898447 Genome-Wide Association Study of Erosive Tooth Wear in a Finnish Cohort. Erosive tooth wear (severe vs non-severe) 86 Finnish ancestry male severe erosion cases, 50 Finnish ancestry female severe erosion cases, 817 Finnish ancestry male non-severe erosion controls, 991 Finnish ancestry female non-severe erosion controls NA  19 2293409 NR       chr19:2293409-? chr19:2293409 0   1 NR 4E-6 5.3979400086720375    Illumina [NR] (imputed) N erosive tooth wear measurement http://www.ebi.ac.uk/efo/EFO_0009331 GCST006218 Genome-wide genotyping array 2543409
2018-09-06 29898447 Alaraudanjoki VK 2018-06-13 Caries Res www.ncbi.nlm.nih.gov/pubmed/29898447 Genome-Wide Association Study of Erosive Tooth Wear in a Finnish Cohort. Erosive tooth wear (severe vs non-severe) 86 Finnish ancestry male severe erosion cases, 50 Finnish ancestry female severe erosion cases, 817 Finnish ancestry male non-severe erosion controls, 991 Finnish ancestry female non-severe erosion controls NA 2p25.3 2 1778809 PXDN, MYT1L PXDN - MYT1L ENSG00000130508 ENSG00000186487  33957 10304 rs11681214-? rs11681214 0 11681214 intergenic_variant 1 NR 4E-8 7.3979400086720375  3.5 [2.10-5.83] Illumina [NR] (imputed) N erosive tooth wear measurement http://www.ebi.ac.uk/efo/EFO_0009331 GCST006218 Genome-wide genotyping array 2028809
2018-09-06 29898447 Alaraudanjoki VK 2018-06-13 Caries Res www.ncbi.nlm.nih.gov/pubmed/29898447 Genome-Wide Association Study of Erosive Tooth Wear in a Finnish Cohort. Erosive tooth wear (severe vs non-severe) 86 Finnish ancestry male severe erosion cases, 50 Finnish ancestry female severe erosion cases, 817 Finnish ancestry male non-severe erosion controls, 991 Finnish ancestry female non-severe erosion controls NA 1p22.1 1 92999212 NR RN7SL692P - RNU6-210P ENSG00000239710 ENSG00000252752  24098 11045 rs4847226-? rs4847226 0 4847226 intergenic_variant 1 NR 4E-6 5.3979400086720375    Illumina [NR] (imputed) N erosive tooth wear measurement http://www.ebi.ac.uk/efo/EFO_0009331 GCST006218 Genome-wide genotyping array 93249212
2018-09-06 29898447 Alaraudanjoki VK 2018-06-13 Caries Res www.ncbi.nlm.nih.gov/pubmed/29898447 Genome-Wide Association Study of Erosive Tooth Wear in a Finnish Cohort. Erosive tooth wear (severe vs non-severe) 86 Finnish ancestry male severe erosion cases, 50 Finnish ancestry female severe erosion cases, 817 Finnish ancestry male non-severe erosion controls, 991 Finnish ancestry female non-severe erosion controls NA 2q24.1 2 154505150 NR GALNT13 - RNA5SP107 ENSG00000144278 ENSG00000223290  51171 85257 rs148848877-? rs148848877 0 148848877 intergenic_variant 1 NR 2E-6 5.698970004336019    Illumina [NR] (imputed) N erosive tooth wear measurement http://www.ebi.ac.uk/efo/EFO_0009331 GCST006218 Genome-wide genotyping array 154755150
2018-09-06 29898447 Alaraudanjoki VK 2018-06-13 Caries Res www.ncbi.nlm.nih.gov/pubmed/29898447 Genome-Wide Association Study of Erosive Tooth Wear in a Finnish Cohort. Erosive tooth wear (severe vs non-severe) 86 Finnish ancestry male severe erosion cases, 50 Finnish ancestry female severe erosion cases, 817 Finnish ancestry male non-severe erosion controls, 991 Finnish ancestry female non-severe erosion controls NA 8q24.3 8 141572750 MROH5, PTP4A3 MROH5 - NA ENSG00000226807   65520  rs875056-? rs875056 0 875056 intergenic_variant 1 NR 1E-6 6.0  2.5 [1.71-3.80] Illumina [NR] (imputed) N erosive tooth wear measurement http://www.ebi.ac.uk/efo/EFO_0009331 GCST006218 Genome-wide genotyping array 141822750
2018-09-06 29898447 Alaraudanjoki VK 2018-06-13 Caries Res www.ncbi.nlm.nih.gov/pubmed/29898447 Genome-Wide Association Study of Erosive Tooth Wear in a Finnish Cohort. Erosive tooth wear (severe vs non-severe) 86 Finnish ancestry male severe erosion cases, 50 Finnish ancestry female severe erosion cases, 817 Finnish ancestry male non-severe erosion controls, 991 Finnish ancestry female non-severe erosion controls NA 10q21.1 10 56870840 ZWINT       rs142118483-? rs142118483 0 142118483 intergenic_variant 1 NR 3E-6 5.522878745280337  3.0 [1.83-4.90] Illumina [NR] (imputed) N erosive tooth wear measurement http://www.ebi.ac.uk/efo/EFO_0009331 GCST006218 Genome-wide genotyping array 57120840
2018-09-06 29898447 Alaraudanjoki VK 2018-06-13 Caries Res www.ncbi.nlm.nih.gov/pubmed/29898447 Genome-Wide Association Study of Erosive Tooth Wear in a Finnish Cohort. Erosive tooth wear (severe vs non-severe) 86 Finnish ancestry male severe erosion cases, 50 Finnish ancestry female severe erosion cases, 817 Finnish ancestry male non-severe erosion controls, 991 Finnish ancestry female non-severe erosion controls NA 12p13.32 12 3432777 PRMT8 PRMT8   ENSG00000111218   rs768398-? rs768398 0 768398 intron_variant 0 NR 3E-6 5.522878745280337  3.333333 [2.08-7.14] Illumina [NR] (imputed) N erosive tooth wear measurement http://www.ebi.ac.uk/efo/EFO_0009331 GCST006218 Genome-wide genotyping array 3682777
2018-09-06 29898447 Alaraudanjoki VK 2018-06-13 Caries Res www.ncbi.nlm.nih.gov/pubmed/29898447 Genome-Wide Association Study of Erosive Tooth Wear in a Finnish Cohort. Erosive tooth wear (severe vs non-severe) 86 Finnish ancestry male severe erosion cases, 50 Finnish ancestry female severe erosion cases, 817 Finnish ancestry male non-severe erosion controls, 991 Finnish ancestry female non-severe erosion controls NA 4p14 4 36730668 NR LINC02505 - METAP1 ENSG00000248215 ENSG00000164024  88729 62264991 rs41350847-? rs41350847 0 41350847 intergenic_variant 1 NR 4E-6 5.3979400086720375    Illumina [NR] (imputed) N erosive tooth wear measurement http://www.ebi.ac.uk/efo/EFO_0009331 GCST006218 Genome-wide genotyping array 36980668
2018-09-06 29898447 Alaraudanjoki VK 2018-06-13 Caries Res www.ncbi.nlm.nih.gov/pubmed/29898447 Genome-Wide Association Study of Erosive Tooth Wear in a Finnish Cohort. Erosive tooth wear (severe vs non-severe) 86 Finnish ancestry male severe erosion cases, 50 Finnish ancestry female severe erosion cases, 817 Finnish ancestry male non-severe erosion controls, 991 Finnish ancestry female non-severe erosion controls NA 14q23.3 14 65425724 FUT8 FUT8   ENSG00000033170   rs144723379-? rs144723379 0 144723379 intron_variant 0 NR 1E-6 6.0  3.0 [1.84-4.90] Illumina [NR] (imputed) N erosive tooth wear measurement http://www.ebi.ac.uk/efo/EFO_0009331 GCST006218 Genome-wide genotyping array 65675724
2018-09-06 29898447 Alaraudanjoki VK 2018-06-13 Caries Res www.ncbi.nlm.nih.gov/pubmed/29898447 Genome-Wide Association Study of Erosive Tooth Wear in a Finnish Cohort. Erosive tooth wear (severe vs non-severe) 86 Finnish ancestry male severe erosion cases, 50 Finnish ancestry female severe erosion cases, 817 Finnish ancestry male non-severe erosion controls, 991 Finnish ancestry female non-severe erosion controls NA 19p13.3 19 2292294 LINGO3 LINGO3 - LSM7 ENSG00000220008 ENSG00000130332  270 29226 rs145366197-? rs145366197 0 145366197 intron_variant 1 NR 4E-6 5.3979400086720375  2.3 [1.61-3.39] Illumina [NR] (imputed) N erosive tooth wear measurement http://www.ebi.ac.uk/efo/EFO_0009331 GCST006218 Genome-wide genotyping array 2542294
2018-09-06 29898447 Alaraudanjoki VK 2018-06-13 Caries Res www.ncbi.nlm.nih.gov/pubmed/29898447 Genome-Wide Association Study of Erosive Tooth Wear in a Finnish Cohort. Erosive tooth wear (severe vs non-severe) 86 Finnish ancestry male severe erosion cases, 50 Finnish ancestry female severe erosion cases, 817 Finnish ancestry male non-severe erosion controls, 991 Finnish ancestry female non-severe erosion controls NA 1q43 1 240124798 NR FMN2   ENSG00000155816   rs149509706-? rs149509706 0 149509706 intron_variant 0 NR 3E-6 5.522878745280337    Illumina [NR] (imputed) N erosive tooth wear measurement http://www.ebi.ac.uk/efo/EFO_0009331 GCST006218 Genome-wide genotyping array 240374798
2018-09-06 29898447 Alaraudanjoki VK 2018-06-13 Caries Res www.ncbi.nlm.nih.gov/pubmed/29898447 Genome-Wide Association Study of Erosive Tooth Wear in a Finnish Cohort. Erosive tooth wear (severe vs non-severe) 86 Finnish ancestry male severe erosion cases, 50 Finnish ancestry female severe erosion cases, 817 Finnish ancestry male non-severe erosion controls, 991 Finnish ancestry female non-severe erosion controls NA  4 174962625 ADAM29       chr4:174962625-? chr4:174962625 0   1 NR 2E-7 6.698970004336019  2.4 [1.67-3.51] Illumina [NR] (imputed) N erosive tooth wear measurement http://www.ebi.ac.uk/efo/EFO_0009331 GCST006218 Genome-wide genotyping array 175212625
2018-09-06 29898447 Alaraudanjoki VK 2018-06-13 Caries Res www.ncbi.nlm.nih.gov/pubmed/29898447 Genome-Wide Association Study of Erosive Tooth Wear in a Finnish Cohort. Erosive tooth wear (severe vs non-severe) 86 Finnish ancestry male severe erosion cases, 50 Finnish ancestry female severe erosion cases, 817 Finnish ancestry male non-severe erosion controls, 991 Finnish ancestry female non-severe erosion controls NA 3p12.3 3 77639360 NR ROBO2   ENSG00000185008   rs35723777-? rs35723777 0 35723777 intron_variant 0 NR 4E-6 5.3979400086720375    Illumina [NR] (imputed) N erosive tooth wear measurement http://www.ebi.ac.uk/efo/EFO_0009331 GCST006218 Genome-wide genotyping array 77889360
2018-09-06 29898447 Alaraudanjoki VK 2018-06-13 Caries Res www.ncbi.nlm.nih.gov/pubmed/29898447 Genome-Wide Association Study of Erosive Tooth Wear in a Finnish Cohort. Erosive tooth wear (severe vs non-severe) 86 Finnish ancestry male severe erosion cases, 50 Finnish ancestry female severe erosion cases, 817 Finnish ancestry male non-severe erosion controls, 991 Finnish ancestry female non-severe erosion controls NA 4q34.1 4 173969448 NR LINC02269   ENSG00000250708   rs79985907-? rs79985907 0 79985907 intron_variant 0 NR 2E-6 5.698970004336019    Illumina [NR] (imputed) N erosive tooth wear measurement http://www.ebi.ac.uk/efo/EFO_0009331 GCST006218 Genome-wide genotyping array 174219448
2018-09-06 29898447 Alaraudanjoki VK 2018-06-13 Caries Res www.ncbi.nlm.nih.gov/pubmed/29898447 Genome-Wide Association Study of Erosive Tooth Wear in a Finnish Cohort. Erosive tooth wear (severe vs non-severe) 86 Finnish ancestry male severe erosion cases, 50 Finnish ancestry female severe erosion cases, 817 Finnish ancestry male non-severe erosion controls, 991 Finnish ancestry female non-severe erosion controls NA 4q34.1 4 174030052 NR LINC02269 - LINC02268 ENSG00000250708 ENSG00000248174  28564 61714 rs768672-? rs768672 0 768672 intergenic_variant 1 NR 4E-6 5.3979400086720375    Illumina [NR] (imputed) N erosive tooth wear measurement http://www.ebi.ac.uk/efo/EFO_0009331 GCST006218 Genome-wide genotyping array 174280052
2018-09-06 29898447 Alaraudanjoki VK 2018-06-13 Caries Res www.ncbi.nlm.nih.gov/pubmed/29898447 Genome-Wide Association Study of Erosive Tooth Wear in a Finnish Cohort. Erosive tooth wear (severe vs non-severe) 86 Finnish ancestry male severe erosion cases, 50 Finnish ancestry female severe erosion cases, 817 Finnish ancestry male non-severe erosion controls, 991 Finnish ancestry female non-severe erosion controls NA 4q34.1 4 174019527 NR LINC02269 - LINC02268 ENSG00000250708 ENSG00000248174  18039 72239 rs12649339-? rs12649339 0 12649339 intergenic_variant 1 NR 4E-6 5.3979400086720375    Illumina [NR] (imputed) N erosive tooth wear measurement http://www.ebi.ac.uk/efo/EFO_0009331 GCST006218 Genome-wide genotyping array 174269527
2018-09-06 29898447 Alaraudanjoki VK 2018-06-13 Caries Res www.ncbi.nlm.nih.gov/pubmed/29898447 Genome-Wide Association Study of Erosive Tooth Wear in a Finnish Cohort. Erosive tooth wear (severe vs non-severe) 86 Finnish ancestry male severe erosion cases, 50 Finnish ancestry female severe erosion cases, 817 Finnish ancestry male non-severe erosion controls, 991 Finnish ancestry female non-severe erosion controls NA 4q34.1 4 174020285 NR LINC02269 - LINC02268 ENSG00000250708 ENSG00000248174  18797 71481 rs57545511-? rs57545511 0 57545511 intergenic_variant 1 NR 4E-6 5.3979400086720375    Illumina [NR] (imputed) N erosive tooth wear measurement http://www.ebi.ac.uk/efo/EFO_0009331 GCST006218 Genome-wide genotyping array 174270285
2018-09-06 29898447 Alaraudanjoki VK 2018-06-13 Caries Res www.ncbi.nlm.nih.gov/pubmed/29898447 Genome-Wide Association Study of Erosive Tooth Wear in a Finnish Cohort. Erosive tooth wear (severe vs non-severe) 86 Finnish ancestry male severe erosion cases, 50 Finnish ancestry female severe erosion cases, 817 Finnish ancestry male non-severe erosion controls, 991 Finnish ancestry female non-severe erosion controls NA 4q34.1 4 174027210 NR LINC02269 - LINC02268 ENSG00000250708 ENSG00000248174  25722 64556 rs61363860-? rs61363860 0 61363860 intergenic_variant 1 NR 4E-6 5.3979400086720375    Illumina [NR] (imputed) N erosive tooth wear measurement http://www.ebi.ac.uk/efo/EFO_0009331 GCST006218 Genome-wide genotyping array 174277210
2018-09-06 29898447 Alaraudanjoki VK 2018-06-13 Caries Res www.ncbi.nlm.nih.gov/pubmed/29898447 Genome-Wide Association Study of Erosive Tooth Wear in a Finnish Cohort. Erosive tooth wear (severe vs non-severe) 86 Finnish ancestry male severe erosion cases, 50 Finnish ancestry female severe erosion cases, 817 Finnish ancestry male non-severe erosion controls, 991 Finnish ancestry female non-severe erosion controls NA 4q34.1 4 173980627 NR LINC02269   ENSG00000250708   rs6814144-? rs6814144 0 6814144 intron_variant 0 NR 4E-6 5.3979400086720375    Illumina [NR] (imputed) N erosive tooth wear measurement http://www.ebi.ac.uk/efo/EFO_0009331 GCST006218 Genome-wide genotyping array 174230627
2018-09-06 29898447 Alaraudanjoki VK 2018-06-13 Caries Res www.ncbi.nlm.nih.gov/pubmed/29898447 Genome-Wide Association Study of Erosive Tooth Wear in a Finnish Cohort. Erosive tooth wear (severe vs non-severe) 86 Finnish ancestry male severe erosion cases, 50 Finnish ancestry female severe erosion cases, 817 Finnish ancestry male non-severe erosion controls, 991 Finnish ancestry female non-severe erosion controls NA 13q33.3 13 107378173 FAM155A FAM155A      rs36067904-? rs36067904 0 36067904 intron_variant 0 NR 1E-6 6.0  2.7 [1.75-4.15] Illumina [NR] (imputed) N erosive tooth wear measurement http://www.ebi.ac.uk/efo/EFO_0009331 GCST006218 Genome-wide genotyping array 107628173
2018-09-06 29898447 Alaraudanjoki VK 2018-06-13 Caries Res www.ncbi.nlm.nih.gov/pubmed/29898447 Genome-Wide Association Study of Erosive Tooth Wear in a Finnish Cohort. Erosive tooth wear (severe vs non-severe) 86 Finnish ancestry male severe erosion cases, 50 Finnish ancestry female severe erosion cases, 817 Finnish ancestry male non-severe erosion controls, 991 Finnish ancestry female non-severe erosion controls NA 1q43 1 240123416 NR FMN2   ENSG00000155816   rs3738433-? rs3738433 0 3738433 intron_variant 0 NR 2E-6 5.698970004336019    Illumina [NR] (imputed) N erosive tooth wear measurement http://www.ebi.ac.uk/efo/EFO_0009331 GCST006218 Genome-wide genotyping array 240373416
2018-09-06 29898447 Alaraudanjoki VK 2018-06-13 Caries Res www.ncbi.nlm.nih.gov/pubmed/29898447 Genome-Wide Association Study of Erosive Tooth Wear in a Finnish Cohort. Erosive tooth wear (severe vs non-severe) 86 Finnish ancestry male severe erosion cases, 50 Finnish ancestry female severe erosion cases, 817 Finnish ancestry male non-severe erosion controls, 991 Finnish ancestry female non-severe erosion controls NA 1q43 1 240131716 NR FMN2   ENSG00000155816   rs116579696-? rs116579696 0 116579696 intron_variant 0 NR 3E-6 5.522878745280337    Illumina [NR] (imputed) N erosive tooth wear measurement http://www.ebi.ac.uk/efo/EFO_0009331 GCST006218 Genome-wide genotyping array 240381716
2018-09-06 29898447 Alaraudanjoki VK 2018-06-13 Caries Res www.ncbi.nlm.nih.gov/pubmed/29898447 Genome-Wide Association Study of Erosive Tooth Wear in a Finnish Cohort. Erosive tooth wear (severe vs non-severe) 86 Finnish ancestry male severe erosion cases, 50 Finnish ancestry female severe erosion cases, 817 Finnish ancestry male non-severe erosion controls, 991 Finnish ancestry female non-severe erosion controls NA 1q43 1 240133730 NR FMN2   ENSG00000155816   rs17669038-? rs17669038 0 17669038 intron_variant 0 NR 3E-6 5.522878745280337    Illumina [NR] (imputed) N erosive tooth wear measurement http://www.ebi.ac.uk/efo/EFO_0009331 GCST006218 Genome-wide genotyping array 240383730
2018-09-06 29898447 Alaraudanjoki VK 2018-06-13 Caries Res www.ncbi.nlm.nih.gov/pubmed/29898447 Genome-Wide Association Study of Erosive Tooth Wear in a Finnish Cohort. Erosive tooth wear (severe vs non-severe) 86 Finnish ancestry male severe erosion cases, 50 Finnish ancestry female severe erosion cases, 817 Finnish ancestry male non-severe erosion controls, 991 Finnish ancestry female non-severe erosion controls NA 8q24.3 8 141580078 NR MROH5 - NA ENSG00000226807   72848  rs77754829-? rs77754829 0 77754829 intergenic_variant 1 NR 4E-6 5.3979400086720375    Illumina [NR] (imputed) N erosive tooth wear measurement http://www.ebi.ac.uk/efo/EFO_0009331 GCST006218 Genome-wide genotyping array 141830078
2018-09-06 29898447 Alaraudanjoki VK 2018-06-13 Caries Res www.ncbi.nlm.nih.gov/pubmed/29898447 Genome-Wide Association Study of Erosive Tooth Wear in a Finnish Cohort. Erosive tooth wear (severe vs non-severe) 86 Finnish ancestry male severe erosion cases, 50 Finnish ancestry female severe erosion cases, 817 Finnish ancestry male non-severe erosion controls, 991 Finnish ancestry female non-severe erosion controls NA 9p23 9 12276139 NR NA - JKAMPP1  ENSG00000231491   11181 rs56266604-? rs56266604 0 56266604 intergenic_variant 1 NR 4E-6 5.3979400086720375    Illumina [NR] (imputed) N erosive tooth wear measurement http://www.ebi.ac.uk/efo/EFO_0009331 GCST006218 Genome-wide genotyping array 12526139
2018-09-06 29898447 Alaraudanjoki VK 2018-06-13 Caries Res www.ncbi.nlm.nih.gov/pubmed/29898447 Genome-Wide Association Study of Erosive Tooth Wear in a Finnish Cohort. Erosive tooth wear (severe vs non-severe) 86 Finnish ancestry male severe erosion cases, 50 Finnish ancestry female severe erosion cases, 817 Finnish ancestry male non-severe erosion controls, 991 Finnish ancestry female non-severe erosion controls NA 10q25.1 10 107587844 NR       rs4917504-? rs4917504 0 4917504 intergenic_variant 1 NR 4E-6 5.3979400086720375    Illumina [NR] (imputed) N erosive tooth wear measurement http://www.ebi.ac.uk/efo/EFO_0009331 GCST006218 Genome-wide genotyping array 107837844
2018-09-06 29898447 Alaraudanjoki VK 2018-06-13 Caries Res www.ncbi.nlm.nih.gov/pubmed/29898447 Genome-Wide Association Study of Erosive Tooth Wear in a Finnish Cohort. Erosive tooth wear (severe vs non-severe) 86 Finnish ancestry male severe erosion cases, 50 Finnish ancestry female severe erosion cases, 817 Finnish ancestry male non-severe erosion controls, 991 Finnish ancestry female non-severe erosion controls NA 10q25.1 10 107592249 NR       rs4918308-? rs4918308 0 4918308 intergenic_variant 1 NR 4E-6 5.3979400086720375    Illumina [NR] (imputed) N erosive tooth wear measurement http://www.ebi.ac.uk/efo/EFO_0009331 GCST006218 Genome-wide genotyping array 107842249
2018-09-06 29898447 Alaraudanjoki VK 2018-06-13 Caries Res www.ncbi.nlm.nih.gov/pubmed/29898447 Genome-Wide Association Study of Erosive Tooth Wear in a Finnish Cohort. Erosive tooth wear (severe vs non-severe) 86 Finnish ancestry male severe erosion cases, 50 Finnish ancestry female severe erosion cases, 817 Finnish ancestry male non-severe erosion controls, 991 Finnish ancestry female non-severe erosion controls NA 11q13.4 11 71728706 NR ENPP7P8, ALG1L9P   ENSG00000255319, ENSG00000248671   rs139653456-? rs139653456 0 139653456 intron_variant 0 NR 3E-6 5.522878745280337    Illumina [NR] (imputed) N erosive tooth wear measurement http://www.ebi.ac.uk/efo/EFO_0009331 GCST006218 Genome-wide genotyping array 71978706
2018-09-06 29898447 Alaraudanjoki VK 2018-06-13 Caries Res www.ncbi.nlm.nih.gov/pubmed/29898447 Genome-Wide Association Study of Erosive Tooth Wear in a Finnish Cohort. Erosive tooth wear (severe vs non-severe) 86 Finnish ancestry male severe erosion cases, 50 Finnish ancestry female severe erosion cases, 817 Finnish ancestry male non-severe erosion controls, 991 Finnish ancestry female non-severe erosion controls NA 6q23.1 6 130638374 NR Y_RNA - NA ENSG00000206822   64262  rs34812746-? rs34812746 0 34812746 intergenic_variant 1 NR 2E-6 5.698970004336019    Illumina [NR] (imputed) N erosive tooth wear measurement http://www.ebi.ac.uk/efo/EFO_0009331 GCST006218 Genome-wide genotyping array 130888374
2018-09-06 29898447 Alaraudanjoki VK 2018-06-13 Caries Res www.ncbi.nlm.nih.gov/pubmed/29898447 Genome-Wide Association Study of Erosive Tooth Wear in a Finnish Cohort. Erosive tooth wear (severe vs non-severe) 86 Finnish ancestry male severe erosion cases, 50 Finnish ancestry female severe erosion cases, 817 Finnish ancestry male non-severe erosion controls, 991 Finnish ancestry female non-severe erosion controls NA 6p21.31 6 34405872 NR RPS10-NUDT3   ENSG00000270800   rs12664016-? rs12664016 0 12664016 intron_variant 0 NR 2E-6 5.698970004336019    Illumina [NR] (imputed) N erosive tooth wear measurement http://www.ebi.ac.uk/efo/EFO_0009331 GCST006218 Genome-wide genotyping array 34655872
2018-09-06 29898447 Alaraudanjoki VK 2018-06-13 Caries Res www.ncbi.nlm.nih.gov/pubmed/29898447 Genome-Wide Association Study of Erosive Tooth Wear in a Finnish Cohort. Erosive tooth wear (severe vs non-severe) 86 Finnish ancestry male severe erosion cases, 50 Finnish ancestry female severe erosion cases, 817 Finnish ancestry male non-severe erosion controls, 991 Finnish ancestry female non-severe erosion controls NA 6p21.31 6 34367508 NR NUDT3, RPS10-NUDT3   ENSG00000272325, ENSG00000270800   rs12662905-? rs12662905 0 12662905 intron_variant 0 NR 3E-6 5.522878745280337    Illumina [NR] (imputed) N erosive tooth wear measurement http://www.ebi.ac.uk/efo/EFO_0009331 GCST006218 Genome-wide genotyping array 34617508
2018-09-06 29898447 Alaraudanjoki VK 2018-06-13 Caries Res www.ncbi.nlm.nih.gov/pubmed/29898447 Genome-Wide Association Study of Erosive Tooth Wear in a Finnish Cohort. Erosive tooth wear (severe vs non-severe) 86 Finnish ancestry male severe erosion cases, 50 Finnish ancestry female severe erosion cases, 817 Finnish ancestry male non-severe erosion controls, 991 Finnish ancestry female non-severe erosion controls NA 6p21.31 6 34405027 NR RPS10-NUDT3   ENSG00000270800   rs7775635-? rs7775635 0 7775635 intron_variant 0 NR 4E-6 5.3979400086720375    Illumina [NR] (imputed) N erosive tooth wear measurement http://www.ebi.ac.uk/efo/EFO_0009331 GCST006218 Genome-wide genotyping array 34655027
2018-09-06 29898447 Alaraudanjoki VK 2018-06-13 Caries Res www.ncbi.nlm.nih.gov/pubmed/29898447 Genome-Wide Association Study of Erosive Tooth Wear in a Finnish Cohort. Erosive tooth wear (severe vs non-severe) 86 Finnish ancestry male severe erosion cases, 50 Finnish ancestry female severe erosion cases, 817 Finnish ancestry male non-severe erosion controls, 991 Finnish ancestry female non-severe erosion controls NA 7p14.3 7 29407372 NR CHN2   ENSG00000106069   rs7799913-? rs7799913 0 7799913 intron_variant 0 NR 3E-6 5.522878745280337    Illumina [NR] (imputed) N erosive tooth wear measurement http://www.ebi.ac.uk/efo/EFO_0009331 GCST006218 Genome-wide genotyping array 29657372
2018-09-06 29898447 Alaraudanjoki VK 2018-06-13 Caries Res www.ncbi.nlm.nih.gov/pubmed/29898447 Genome-Wide Association Study of Erosive Tooth Wear in a Finnish Cohort. Erosive tooth wear (severe vs non-severe) 86 Finnish ancestry male severe erosion cases, 50 Finnish ancestry female severe erosion cases, 817 Finnish ancestry male non-severe erosion controls, 991 Finnish ancestry female non-severe erosion controls NA 7p14.3 7 29410244 NR CHN2   ENSG00000106069   rs76191430-? rs76191430 0 76191430 intron_variant 0 NR 3E-6 5.522878745280337    Illumina [NR] (imputed) N erosive tooth wear measurement http://www.ebi.ac.uk/efo/EFO_0009331 GCST006218 Genome-wide genotyping array 29660244
2018-09-06 29898447 Alaraudanjoki VK 2018-06-13 Caries Res www.ncbi.nlm.nih.gov/pubmed/29898447 Genome-Wide Association Study of Erosive Tooth Wear in a Finnish Cohort. Erosive tooth wear (severe vs non-severe) 86 Finnish ancestry male severe erosion cases, 50 Finnish ancestry female severe erosion cases, 817 Finnish ancestry male non-severe erosion controls, 991 Finnish ancestry female non-severe erosion controls NA 7p14.3 7 29410614 NR CHN2   ENSG00000106069   rs118097405-? rs118097405 0 118097405 intron_variant 0 NR 3E-6 5.522878745280337    Illumina [NR] (imputed) N erosive tooth wear measurement http://www.ebi.ac.uk/efo/EFO_0009331 GCST006218 Genome-wide genotyping array 29660614
2018-09-06 29898447 Alaraudanjoki VK 2018-06-13 Caries Res www.ncbi.nlm.nih.gov/pubmed/29898447 Genome-Wide Association Study of Erosive Tooth Wear in a Finnish Cohort. Erosive tooth wear (severe vs non-severe) 86 Finnish ancestry male severe erosion cases, 50 Finnish ancestry female severe erosion cases, 817 Finnish ancestry male non-severe erosion controls, 991 Finnish ancestry female non-severe erosion controls NA 7q22.1 7 98510862 NR PPIAP82 - NA ENSG00000213455   56245  rs142769292-? rs142769292 0 142769292 intergenic_variant 1 NR 3E-6 5.522878745280337    Illumina [NR] (imputed) N erosive tooth wear measurement http://www.ebi.ac.uk/efo/EFO_0009331 GCST006218 Genome-wide genotyping array 98760862
2018-09-06 29898447 Alaraudanjoki VK 2018-06-13 Caries Res www.ncbi.nlm.nih.gov/pubmed/29898447 Genome-Wide Association Study of Erosive Tooth Wear in a Finnish Cohort. Erosive tooth wear (severe vs non-severe) 86 Finnish ancestry male severe erosion cases, 50 Finnish ancestry female severe erosion cases, 817 Finnish ancestry male non-severe erosion controls, 991 Finnish ancestry female non-severe erosion controls NA 7q22.1 7 98508092 NR PPIAP82 - NA ENSG00000213455   53475  rs74367702-? rs74367702 0 74367702 intergenic_variant 1 NR 4E-6 5.3979400086720375    Illumina [NR] (imputed) N erosive tooth wear measurement http://www.ebi.ac.uk/efo/EFO_0009331 GCST006218 Genome-wide genotyping array 98758092
2018-09-06 29898447 Alaraudanjoki VK 2018-06-13 Caries Res www.ncbi.nlm.nih.gov/pubmed/29898447 Genome-Wide Association Study of Erosive Tooth Wear in a Finnish Cohort. Erosive tooth wear (severe vs non-severe) 86 Finnish ancestry male severe erosion cases, 50 Finnish ancestry female severe erosion cases, 817 Finnish ancestry male non-severe erosion controls, 991 Finnish ancestry female non-severe erosion controls NA 7q22.1 7 98517141 NR PPIAP82 - NA ENSG00000213455   62524  rs12537668-? rs12537668 0 12537668 intergenic_variant 1 NR 4E-6 5.3979400086720375    Illumina [NR] (imputed) N erosive tooth wear measurement http://www.ebi.ac.uk/efo/EFO_0009331 GCST006218 Genome-wide genotyping array 98767141
2018-09-06 29898447 Alaraudanjoki VK 2018-06-13 Caries Res www.ncbi.nlm.nih.gov/pubmed/29898447 Genome-Wide Association Study of Erosive Tooth Wear in a Finnish Cohort. Erosive tooth wear (severe vs non-severe) 86 Finnish ancestry male severe erosion cases, 50 Finnish ancestry female severe erosion cases, 817 Finnish ancestry male non-severe erosion controls, 991 Finnish ancestry female non-severe erosion controls NA 7q22.1 7 98506556 NR PPIAP82 - NA ENSG00000213455   51939  rs4729453-? rs4729453 0 4729453 intergenic_variant 1 NR 4E-6 5.3979400086720375    Illumina [NR] (imputed) N erosive tooth wear measurement http://www.ebi.ac.uk/efo/EFO_0009331 GCST006218 Genome-wide genotyping array 98756556
2018-09-06 29898447 Alaraudanjoki VK 2018-06-13 Caries Res www.ncbi.nlm.nih.gov/pubmed/29898447 Genome-Wide Association Study of Erosive Tooth Wear in a Finnish Cohort. Erosive tooth wear (severe vs non-severe) 86 Finnish ancestry male severe erosion cases, 50 Finnish ancestry female severe erosion cases, 817 Finnish ancestry male non-severe erosion controls, 991 Finnish ancestry female non-severe erosion controls NA 20p12.1 20 16003188 NR MACROD2   ENSG00000172264   rs35209217-? rs35209217 0 35209217 intron_variant 0 NR 2E-6 5.698970004336019    Illumina [NR] (imputed) N erosive tooth wear measurement http://www.ebi.ac.uk/efo/EFO_0009331 GCST006218 Genome-wide genotyping array 16253188
2018-09-06 29898447 Alaraudanjoki VK 2018-06-13 Caries Res www.ncbi.nlm.nih.gov/pubmed/29898447 Genome-Wide Association Study of Erosive Tooth Wear in a Finnish Cohort. Erosive tooth wear (severe vs non-severe) 86 Finnish ancestry male severe erosion cases, 50 Finnish ancestry female severe erosion cases, 817 Finnish ancestry male non-severe erosion controls, 991 Finnish ancestry female non-severe erosion controls NA 20p12.1 20 16002337 NR MACROD2   ENSG00000172264   rs67890822-? rs67890822 0 67890822 intron_variant 0 NR 2E-6 5.698970004336019    Illumina [NR] (imputed) N erosive tooth wear measurement http://www.ebi.ac.uk/efo/EFO_0009331 GCST006218 Genome-wide genotyping array 16252337
2018-09-06 29898447 Alaraudanjoki VK 2018-06-13 Caries Res www.ncbi.nlm.nih.gov/pubmed/29898447 Genome-Wide Association Study of Erosive Tooth Wear in a Finnish Cohort. Erosive tooth wear (severe vs non-severe) 86 Finnish ancestry male severe erosion cases, 50 Finnish ancestry female severe erosion cases, 817 Finnish ancestry male non-severe erosion controls, 991 Finnish ancestry female non-severe erosion controls NA 3p21.1 3 53291219 DCP1A DCP1A   ENSG00000272886   rs189767158-? rs189767158 0 189767158 intron_variant 0 NR 4E-8 7.3979400086720375 (male) 4.9 [2.29-10.42] Illumina [NR] (imputed) N erosive tooth wear measurement http://www.ebi.ac.uk/efo/EFO_0009331 GCST006218 Genome-wide genotyping array 53541219
2018-09-06 29898447 Alaraudanjoki VK 2018-06-13 Caries Res www.ncbi.nlm.nih.gov/pubmed/29898447 Genome-Wide Association Study of Erosive Tooth Wear in a Finnish Cohort. Erosive tooth wear (severe vs non-severe) 86 Finnish ancestry male severe erosion cases, 50 Finnish ancestry female severe erosion cases, 817 Finnish ancestry male non-severe erosion controls, 991 Finnish ancestry female non-severe erosion controls NA  3 53325260 DCP1A       chr3:53325260-? chr3:53325260 0   1 NR 3E-8 7.522878745280337 (male) 4.9 [2.30-10.49] Illumina [NR] (imputed) N erosive tooth wear measurement http://www.ebi.ac.uk/efo/EFO_0009331 GCST006218 Genome-wide genotyping array 53575260
2018-09-06 29898447 Alaraudanjoki VK 2018-06-13 Caries Res www.ncbi.nlm.nih.gov/pubmed/29898447 Genome-Wide Association Study of Erosive Tooth Wear in a Finnish Cohort. Erosive tooth wear (severe vs non-severe) 86 Finnish ancestry male severe erosion cases, 50 Finnish ancestry female severe erosion cases, 817 Finnish ancestry male non-severe erosion controls, 991 Finnish ancestry female non-severe erosion controls NA  5 141405828 PCDHG@       chr5:141405828-? chr5:141405828 0   1 NR 2E-8 7.698970004336019 (male) 3.8 [2.08-6.91] Illumina [NR] (imputed) N erosive tooth wear measurement http://www.ebi.ac.uk/efo/EFO_0009331 GCST006218 Genome-wide genotyping array 141655828
2018-09-06 29898447 Alaraudanjoki VK 2018-06-13 Caries Res www.ncbi.nlm.nih.gov/pubmed/29898447 Genome-Wide Association Study of Erosive Tooth Wear in a Finnish Cohort. Erosive tooth wear (severe vs non-severe) 86 Finnish ancestry male severe erosion cases, 50 Finnish ancestry female severe erosion cases, 817 Finnish ancestry male non-severe erosion controls, 991 Finnish ancestry female non-severe erosion controls NA 5q31.3 5 142028547 GNPDA1, FGF1 GNPDA1 - NDFIP1 ENSG00000113552 ENSG00000131507  15506 80232 rs66756037-? rs66756037 0 66756037 intergenic_variant 1 NR 3E-8 7.522878745280337 (male) 3.8 [2.06-6.90] Illumina [NR] (imputed) N erosive tooth wear measurement http://www.ebi.ac.uk/efo/EFO_0009331 GCST006218 Genome-wide genotyping array 142278547
2018-09-06 29898447 Alaraudanjoki VK 2018-06-13 Caries Res www.ncbi.nlm.nih.gov/pubmed/29898447 Genome-Wide Association Study of Erosive Tooth Wear in a Finnish Cohort. Erosive tooth wear (severe vs non-severe) 86 Finnish ancestry male severe erosion cases, 50 Finnish ancestry female severe erosion cases, 817 Finnish ancestry male non-severe erosion controls, 991 Finnish ancestry female non-severe erosion controls NA 8p11.22 8 38517507 C8orf86, FGFR1 C8orf86   ENSG00000196166   rs112007639-? rs112007639 0 112007639 intron_variant 0 NR 2E-8 7.698970004336019 (male) 5.1 [2.66-9.96] Illumina [NR] (imputed) N erosive tooth wear measurement http://www.ebi.ac.uk/efo/EFO_0009331 GCST006218 Genome-wide genotyping array 38767507
2018-09-06 29898447 Alaraudanjoki VK 2018-06-13 Caries Res www.ncbi.nlm.nih.gov/pubmed/29898447 Genome-Wide Association Study of Erosive Tooth Wear in a Finnish Cohort. Erosive tooth wear (severe vs non-severe) 86 Finnish ancestry male severe erosion cases, 50 Finnish ancestry female severe erosion cases, 817 Finnish ancestry male non-severe erosion controls, 991 Finnish ancestry female non-severe erosion controls NA 8p11.22 8 38520853 C8orf86, FGFR1 C8orf86   ENSG00000196166   rs12546327-? rs12546327 0 12546327 intron_variant 0 NR 2E-8 7.698970004336019 (male) 5.1 [2.66-9.90] Illumina [NR] (imputed) N erosive tooth wear measurement http://www.ebi.ac.uk/efo/EFO_0009331 GCST006218 Genome-wide genotyping array 38770853
2018-09-06 29898447 Alaraudanjoki VK 2018-06-13 Caries Res www.ncbi.nlm.nih.gov/pubmed/29898447 Genome-Wide Association Study of Erosive Tooth Wear in a Finnish Cohort. Erosive tooth wear (severe vs non-severe) 86 Finnish ancestry male severe erosion cases, 50 Finnish ancestry female severe erosion cases, 817 Finnish ancestry male non-severe erosion controls, 991 Finnish ancestry female non-severe erosion controls NA 8p11.22 8 38522113 C8orf86, FGFR1 C8orf86   ENSG00000196166   rs2461333-? rs2461333 0 2461333 intron_variant 0 NR 2E-8 7.698970004336019 (male) 5.0 [2.63-10] Illumina [NR] (imputed) N erosive tooth wear measurement http://www.ebi.ac.uk/efo/EFO_0009331 GCST006218 Genome-wide genotyping array 38772113
2018-09-06 29898447 Alaraudanjoki VK 2018-06-13 Caries Res www.ncbi.nlm.nih.gov/pubmed/29898447 Genome-Wide Association Study of Erosive Tooth Wear in a Finnish Cohort. Erosive tooth wear (severe vs non-severe) 86 Finnish ancestry male severe erosion cases, 50 Finnish ancestry female severe erosion cases, 817 Finnish ancestry male non-severe erosion controls, 991 Finnish ancestry female non-severe erosion controls NA  11 95818967 CEP57       chr11:95818967-? chr11:95818967 0   1 NR 1E-8 8.0 (male) 4.1 [2.23-7.42] Illumina [NR] (imputed) N erosive tooth wear measurement http://www.ebi.ac.uk/efo/EFO_0009331 GCST006218 Genome-wide genotyping array 96068967
2018-09-06 29898447 Alaraudanjoki VK 2018-06-13 Caries Res www.ncbi.nlm.nih.gov/pubmed/29898447 Genome-Wide Association Study of Erosive Tooth Wear in a Finnish Cohort. Erosive tooth wear (severe vs non-severe) 86 Finnish ancestry male severe erosion cases, 50 Finnish ancestry female severe erosion cases, 817 Finnish ancestry male non-severe erosion controls, 991 Finnish ancestry female non-severe erosion controls NA 12q24.13 12 113725194 RBM19, LHX5 LINC01234   ENSG00000249550   rs55706311-? rs55706311 0 55706311 intron_variant 0 NR 1E-8 8.0 (male) 4.9 [2.38-9.94] Illumina [NR] (imputed) N erosive tooth wear measurement http://www.ebi.ac.uk/efo/EFO_0009331 GCST006218 Genome-wide genotyping array 113975194
2018-09-06 29898447 Alaraudanjoki VK 2018-06-13 Caries Res www.ncbi.nlm.nih.gov/pubmed/29898447 Genome-Wide Association Study of Erosive Tooth Wear in a Finnish Cohort. Erosive tooth wear (severe vs non-severe) 86 Finnish ancestry male severe erosion cases, 50 Finnish ancestry female severe erosion cases, 817 Finnish ancestry male non-severe erosion controls, 991 Finnish ancestry female non-severe erosion controls NA 20q13.33 20 61211311 CDH4 NA - CDH4  ENSG00000280641   40950 rs2426986-? rs2426986 0 2426986 intergenic_variant 1 NR 1E-7 7.0 (male) 3.4 [2.10-5.52] Illumina [NR] (imputed) N erosive tooth wear measurement http://www.ebi.ac.uk/efo/EFO_0009331 GCST006218 Genome-wide genotyping array 61461311
2018-09-06 29898447 Alaraudanjoki VK 2018-06-13 Caries Res www.ncbi.nlm.nih.gov/pubmed/29898447 Genome-Wide Association Study of Erosive Tooth Wear in a Finnish Cohort. Erosive tooth wear (severe vs non-severe) 86 Finnish ancestry male severe erosion cases, 50 Finnish ancestry female severe erosion cases, 817 Finnish ancestry male non-severe erosion controls, 991 Finnish ancestry female non-severe erosion controls NA 13q21.2 13 59485579 NR RNU7-88P - NA ENSG00000239003   5447  rs4886166-? rs4886166 0 4886166 intergenic_variant 1 NR 2E-6 5.698970004336019    Illumina [NR] (imputed) N erosive tooth wear measurement http://www.ebi.ac.uk/efo/EFO_0009331 GCST006218 Genome-wide genotyping array 59735579
2018-09-06 29898447 Alaraudanjoki VK 2018-06-13 Caries Res www.ncbi.nlm.nih.gov/pubmed/29898447 Genome-Wide Association Study of Erosive Tooth Wear in a Finnish Cohort. Erosive tooth wear (severe vs non-severe) 86 Finnish ancestry male severe erosion cases, 50 Finnish ancestry female severe erosion cases, 817 Finnish ancestry male non-severe erosion controls, 991 Finnish ancestry female non-severe erosion controls NA 13q34 13 110075416 NR LINC00396 - RN7SL783P ENSG00000231428 ENSG00000265885  20464 22435 rs112114055-? rs112114055 0 112114055 intron_variant 1 NR 3E-6 5.522878745280337    Illumina [NR] (imputed) N erosive tooth wear measurement http://www.ebi.ac.uk/efo/EFO_0009331 GCST006218 Genome-wide genotyping array 110325416
2018-09-06 29898447 Alaraudanjoki VK 2018-06-13 Caries Res www.ncbi.nlm.nih.gov/pubmed/29898447 Genome-Wide Association Study of Erosive Tooth Wear in a Finnish Cohort. Erosive tooth wear (severe vs non-severe) 86 Finnish ancestry male severe erosion cases, 50 Finnish ancestry female severe erosion cases, 817 Finnish ancestry male non-severe erosion controls, 991 Finnish ancestry female non-severe erosion controls NA 20q13.33 20 61210070 CDH4 NA - CDH4  ENSG00000280641   42191 rs16984837-? rs16984837 0 16984837 intergenic_variant 1 NR 1E-7 7.0 (male) 3.4 [2.10-5.54] Illumina [NR] (imputed) N erosive tooth wear measurement http://www.ebi.ac.uk/efo/EFO_0009331 GCST006218 Genome-wide genotyping array 61460070
2018-09-06 29898447 Alaraudanjoki VK 2018-06-13 Caries Res www.ncbi.nlm.nih.gov/pubmed/29898447 Genome-Wide Association Study of Erosive Tooth Wear in a Finnish Cohort. Erosive tooth wear (severe vs non-severe) 86 Finnish ancestry male severe erosion cases, 50 Finnish ancestry female severe erosion cases, 817 Finnish ancestry male non-severe erosion controls, 991 Finnish ancestry female non-severe erosion controls NA 20q13.33 20 61227602 CDH4 NA - CDH4  ENSG00000280641   24659 rs6101273-? rs6101273 0 6101273 intergenic_variant 1 NR 3E-8 7.522878745280337 (male) 3.333333 [2.13-6.25] Illumina [NR] (imputed) N erosive tooth wear measurement http://www.ebi.ac.uk/efo/EFO_0009331 GCST006218 Genome-wide genotyping array 61477602
2018-09-06 29898447 Alaraudanjoki VK 2018-06-13 Caries Res www.ncbi.nlm.nih.gov/pubmed/29898447 Genome-Wide Association Study of Erosive Tooth Wear in a Finnish Cohort. Erosive tooth wear (severe vs non-severe) 86 Finnish ancestry male severe erosion cases, 50 Finnish ancestry female severe erosion cases, 817 Finnish ancestry male non-severe erosion controls, 991 Finnish ancestry female non-severe erosion controls NA 4q26 4 117643607 NDST3 LINC01378   ENSG00000236922   rs190245578-? rs190245578 0 190245578 intron_variant 0 NR 3E-8 7.522878745280337 (female) 4.5 [2.48-8.07] Illumina [NR] (imputed) N erosive tooth wear measurement http://www.ebi.ac.uk/efo/EFO_0009331 GCST006218 Genome-wide genotyping array 117893607
2018-09-06 29898447 Alaraudanjoki VK 2018-06-13 Caries Res www.ncbi.nlm.nih.gov/pubmed/29898447 Genome-Wide Association Study of Erosive Tooth Wear in a Finnish Cohort. Erosive tooth wear (severe vs non-severe) 86 Finnish ancestry male severe erosion cases, 50 Finnish ancestry female severe erosion cases, 817 Finnish ancestry male non-severe erosion controls, 991 Finnish ancestry female non-severe erosion controls NA 6q25.3 6 159551440 SOD2, ACAT2, WTAP       rs62438514-? rs62438514 0 62438514 intron_variant 1 NR 3E-8 7.522878745280337 (female) 4.4 [2.00-9.47] Illumina [NR] (imputed) N erosive tooth wear measurement http://www.ebi.ac.uk/efo/EFO_0009331 GCST006218 Genome-wide genotyping array 159801440
2018-09-06 29898447 Alaraudanjoki VK 2018-06-13 Caries Res www.ncbi.nlm.nih.gov/pubmed/29898447 Genome-Wide Association Study of Erosive Tooth Wear in a Finnish Cohort. Erosive tooth wear (severe vs non-severe) 86 Finnish ancestry male severe erosion cases, 50 Finnish ancestry female severe erosion cases, 817 Finnish ancestry male non-severe erosion controls, 991 Finnish ancestry female non-severe erosion controls NA 13q34 13 110717275 ING1 ING1   ENSG00000153487   rs61969071-? rs61969071 0 61969071 intron_variant 0 NR 3E-9 8.522878745280337 (female) 6.0 [2.90-12.56] Illumina [NR] (imputed) N erosive tooth wear measurement http://www.ebi.ac.uk/efo/EFO_0009331 GCST006218 Genome-wide genotyping array 110967275
2018-09-06 29898447 Alaraudanjoki VK 2018-06-13 Caries Res www.ncbi.nlm.nih.gov/pubmed/29898447 Genome-Wide Association Study of Erosive Tooth Wear in a Finnish Cohort. Erosive tooth wear (severe vs non-severe) 86 Finnish ancestry male severe erosion cases, 50 Finnish ancestry female severe erosion cases, 817 Finnish ancestry male non-severe erosion controls, 991 Finnish ancestry female non-severe erosion controls NA 13q34 13 110737920 ING1 ING1 - RPL21P107 ENSG00000153487 ENSG00000225239  14581 24754 rs61969075-? rs61969075 0 61969075 intergenic_variant 1 NR 2E-9 8.698970004336019 (female) 5.9 [2.83-12.40] Illumina [NR] (imputed) N erosive tooth wear measurement http://www.ebi.ac.uk/efo/EFO_0009331 GCST006218 Genome-wide genotyping array 110987920
2017-07-11 28441456 Lee MK 2017-04-25 PLoS One www.ncbi.nlm.nih.gov/pubmed/28441456 Genome-wide association study of facial morphology reveals novel associations with FREM1 and PARK2. Facial morphology (factor 13, vertical position of alar curvature relative to upper lip) 2,187 European ancestry individuals NA 20q13.12 20 46100770 NR RPL13P2 - CD40 ENSG00000213820 ENSG00000101017  594 17508 rs6104460-T rs6104460 0 6104460 intergenic_variant 1 0.05342 2E-6 5.698970004336019  0.3145 [0.19-0.44] unit increase Illumina [10677593] (imputed) N nose morphology measurement, mouth morphology measurement http://www.ebi.ac.uk/efo/EFO_0007843, http://www.ebi.ac.uk/efo/EFO_0007955 GCST004317 Genome-wide genotyping array 46350770
2017-07-11 28441456 Lee MK 2017-04-25 PLoS One www.ncbi.nlm.nih.gov/pubmed/28441456 Genome-wide association study of facial morphology reveals novel associations with FREM1 and PARK2. Facial morphology (factor 13, vertical position of alar curvature relative to upper lip) 2,187 European ancestry individuals NA 10q21.3 10 68441336 NR DNA2   ENSG00000138346   rs72284640-T rs72284640 1 35334686 intron_variant 0 0.1182 1E-6 6.0  0.2297 [0.14-0.32] unit increase Illumina [10677593] (imputed) N nose morphology measurement, mouth morphology measurement http://www.ebi.ac.uk/efo/EFO_0007843, http://www.ebi.ac.uk/efo/EFO_0007955 GCST004317 Genome-wide genotyping array 68691336
2017-07-11 28441456 Lee MK 2017-04-25 PLoS One www.ncbi.nlm.nih.gov/pubmed/28441456 Genome-wide association study of facial morphology reveals novel associations with FREM1 and PARK2. Facial morphology (factor 13, vertical position of alar curvature relative to upper lip) 2,187 European ancestry individuals NA 11q24.1 11 123933712 NR OR8D4 - OR4D5 ENSG00000181518 ENSG00000171014  24483 5905 rs10893109-C rs10893109 0 10893109 intergenic_variant 1 0.4956 2E-6 5.698970004336019  0.1449 [0.085-0.205] unit increase Illumina [10677593] (imputed) N nose morphology measurement, mouth morphology measurement http://www.ebi.ac.uk/efo/EFO_0007843, http://www.ebi.ac.uk/efo/EFO_0007955 GCST004317 Genome-wide genotyping array 124183712
2017-07-11 28441456 Lee MK 2017-04-25 PLoS One www.ncbi.nlm.nih.gov/pubmed/28441456 Genome-wide association study of facial morphology reveals novel associations with FREM1 and PARK2. Facial morphology (factor 13, vertical position of alar curvature relative to upper lip) 2,187 European ancestry individuals NA 11q24.3 11 130700896 NR LINC02873   ENSG00000175728   rs118081607-T rs118081607 0 118081607 intron_variant 0 0.007795 2E-6 5.698970004336019  0.8048 [0.48-1.13] unit increase Illumina [10677593] (imputed) N nose morphology measurement, mouth morphology measurement http://www.ebi.ac.uk/efo/EFO_0007843, http://www.ebi.ac.uk/efo/EFO_0007955 GCST004317 Genome-wide genotyping array 130950896
2017-07-11 28441456 Lee MK 2017-04-25 PLoS One www.ncbi.nlm.nih.gov/pubmed/28441456 Genome-wide association study of facial morphology reveals novel associations with FREM1 and PARK2. Facial morphology (factor 13, vertical position of alar curvature relative to upper lip) 2,187 European ancestry individuals NA Xq27.3 X 144191136 NR Y_RNA - NA ENSG00000206822   34446387  rs190597399-A rs190597399 0 190597399 intergenic_variant 1 0.02271 4E-6 5.3979400086720375  0.4133 [0.24-0.59] unit decrease Illumina [10677593] (imputed) N nose morphology measurement, mouth morphology measurement http://www.ebi.ac.uk/efo/EFO_0007843, http://www.ebi.ac.uk/efo/EFO_0007955 GCST004317 Genome-wide genotyping array 144441136
2017-07-11 28441456 Lee MK 2017-04-25 PLoS One www.ncbi.nlm.nih.gov/pubmed/28441456 Genome-wide association study of facial morphology reveals novel associations with FREM1 and PARK2. Facial morphology (factor 13, vertical position of alar curvature relative to upper lip) 2,187 European ancestry individuals NA 12q23.1 12 100745094 NR ANO4   ENSG00000151572   rs80062874-T rs80062874 0 80062874 intron_variant 0 0.02017 2E-6 5.698970004336019  0.4987 [0.29-0.7] unit increase Illumina [10677593] (imputed) N nose morphology measurement, mouth morphology measurement http://www.ebi.ac.uk/efo/EFO_0007843, http://www.ebi.ac.uk/efo/EFO_0007955 GCST004317 Genome-wide genotyping array 100995094
2017-07-11 28441456 Lee MK 2017-04-25 PLoS One www.ncbi.nlm.nih.gov/pubmed/28441456 Genome-wide association study of facial morphology reveals novel associations with FREM1 and PARK2. Facial morphology (factor 13, vertical position of alar curvature relative to upper lip) 2,187 European ancestry individuals NA 1p31.1 1 71125502 NR ZRANB2-AS2   ENSG00000229956   rs199814749-CT rs199814749 0 199814749 intron_variant 0 0.08689 4E-6 5.3979400086720375  0.2421 [0.14-0.34] unit decrease Illumina [10677593] (imputed) N nose morphology measurement, mouth morphology measurement http://www.ebi.ac.uk/efo/EFO_0007843, http://www.ebi.ac.uk/efo/EFO_0007955 GCST004317 Genome-wide genotyping array 71375502
2017-07-11 28441456 Lee MK 2017-04-25 PLoS One www.ncbi.nlm.nih.gov/pubmed/28441456 Genome-wide association study of facial morphology reveals novel associations with FREM1 and PARK2. Facial morphology (factor 13, vertical position of alar curvature relative to upper lip) 2,187 European ancestry individuals NA 13q13.2 13 33928046 NR RFC3   ENSG00000133119   rs76210638-T rs76210638 0 76210638 intron_variant 0 0.0862 3E-6 5.522878745280337  0.2521 [0.15-0.36] unit decrease Illumina [10677593] (imputed) N nose morphology measurement, mouth morphology measurement http://www.ebi.ac.uk/efo/EFO_0007843, http://www.ebi.ac.uk/efo/EFO_0007955 GCST004317 Genome-wide genotyping array 34178046
2017-07-11 28441456 Lee MK 2017-04-25 PLoS One www.ncbi.nlm.nih.gov/pubmed/28441456 Genome-wide association study of facial morphology reveals novel associations with FREM1 and PARK2. Facial morphology (factor 13, vertical position of alar curvature relative to upper lip) 2,187 European ancestry individuals NA 14q31.3 14 88360338 NR KCNK10 - SPATA7 ENSG00000100433 ENSG00000042317  33431 24586 rs17124581-C rs17124581 0 17124581 intergenic_variant 1 0.05777 2E-6 5.698970004336019  0.3132 [0.19-0.44] unit increase Illumina [10677593] (imputed) N nose morphology measurement, mouth morphology measurement http://www.ebi.ac.uk/efo/EFO_0007843, http://www.ebi.ac.uk/efo/EFO_0007955 GCST004317 Genome-wide genotyping array 88610338
2017-07-11 28441456 Lee MK 2017-04-25 PLoS One www.ncbi.nlm.nih.gov/pubmed/28441456 Genome-wide association study of facial morphology reveals novel associations with FREM1 and PARK2. Facial morphology (factor 13, vertical position of alar curvature relative to upper lip) 2,187 European ancestry individuals NA 15q26.1 15 90246301 NR GDPGP1 - TTLL13P ENSG00000183208 ENSG00000213471  490 3229 rs145969980-G rs145969980 0 145969980 intron_variant 1 0.0149 3E-6 5.522878745280337  0.5928 [0.35-0.84] unit increase Illumina [10677593] (imputed) N nose morphology measurement, mouth morphology measurement http://www.ebi.ac.uk/efo/EFO_0007843, http://www.ebi.ac.uk/efo/EFO_0007955 GCST004317 Genome-wide genotyping array 90496301
2017-07-11 28441456 Lee MK 2017-04-25 PLoS One www.ncbi.nlm.nih.gov/pubmed/28441456 Genome-wide association study of facial morphology reveals novel associations with FREM1 and PARK2. Facial morphology (factor 13, vertical position of alar curvature relative to upper lip) 2,187 European ancestry individuals NA 7p14.1 7 40703303 NR SUGCT   ENSG00000175600   rs117548309-G rs117548309 0 117548309 intron_variant 0 0.05571 2E-6 5.698970004336019  0.3102 [0.18-0.44] unit increase Illumina [10677593] (imputed) N nose morphology measurement, mouth morphology measurement http://www.ebi.ac.uk/efo/EFO_0007843, http://www.ebi.ac.uk/efo/EFO_0007955 GCST004317 Genome-wide genotyping array 40953303
2017-07-11 28441456 Lee MK 2017-04-25 PLoS One www.ncbi.nlm.nih.gov/pubmed/28441456 Genome-wide association study of facial morphology reveals novel associations with FREM1 and PARK2. Facial morphology (factor 13, vertical position of alar curvature relative to upper lip) 2,187 European ancestry individuals NA 19p13.2 19 8069145 NR FBN3   ENSG00000142449   rs60941879-T rs60941879 0 60941879 intron_variant 0 0.08666 2E-6 5.698970004336019  0.252 [0.15-0.36] unit increase Illumina [10677593] (imputed) N nose morphology measurement, mouth morphology measurement http://www.ebi.ac.uk/efo/EFO_0007843, http://www.ebi.ac.uk/efo/EFO_0007955 GCST004317 Genome-wide genotyping array 8319145
2017-02-21 27193062 Adhikari K 2016-05-19 Nat Commun www.ncbi.nlm.nih.gov/pubmed/27193062 A genome-wide association scan implicates DCHS2, RUNX2, GLI3, PAX1 and EDAR in human facial variation. lower facial morphology traits (quantitative measurement) 2955 Latin American ancestry individuals. NA 2q13 2 108897145 EDAR EDAR   ENSG00000135960   rs3827760-G rs3827760 0 3827760 missense_variant 0 NR 4E-10 9.397940008672037 (chin protrusion) 0.0076 NR NR decrease Illumina [9117642] (imputed) N lip morphology measurement, chin morphology measurement http://www.ebi.ac.uk/efo/EFO_0007845, http://www.ebi.ac.uk/efo/EFO_0007842 GCST003636 Genome-wide genotyping array 109147145
2019-05-15 30946739 Hu B 2019-04-04 PLoS Genet www.ncbi.nlm.nih.gov/pubmed/30946739 Genome-wide association study reveals sex-specific genetic architecture of facial attractiveness. Facial attractiveness (male raters) 3,928 European ancestry individuals NA 2q22.1 2 140629912 LRP1B LRP1B   ENSG00000168702   rs74645087-A rs74645087 0 74645087 intron_variant 0 0.016 2E-7 6.698970004336019  0.644 [0.40-0.89] unit increase Illumina [7251583] (imputed) N facial attractiveness measurement http://www.ebi.ac.uk/efo/EFO_0009892 GCST007817 Genome-wide genotyping array 140879912
2019-05-15 30946739 Hu B 2019-04-04 PLoS Genet www.ncbi.nlm.nih.gov/pubmed/30946739 Genome-wide association study reveals sex-specific genetic architecture of facial attractiveness. Facial attractiveness (male raters) 1,792 European ancestry male individuals NA 17q11.2 17 31529924 RAB11FIP4 RAB11FIP4   ENSG00000131242   rs2074151-A rs2074151 0 2074151 intron_variant 0 0.239 2E-7 6.698970004336019  0.261 [0.16-0.36] unit increase Illumina [7251583] (imputed) N facial attractiveness measurement http://www.ebi.ac.uk/efo/EFO_0009892 GCST007823 Genome-wide genotyping array 31779924
2019-05-15 30946739 Hu B 2019-04-04 PLoS Genet www.ncbi.nlm.nih.gov/pubmed/30946739 Genome-wide association study reveals sex-specific genetic architecture of facial attractiveness. Facial attractiveness (male raters) 2,062 European ancestry female individuals 213 European ancestry female individuals 2p22.2 2 37783123 CDC42EP3, LINC00211 CDC42EP3 - LINC00211 ENSG00000163171 ENSG00000237803  44655 37375 rs10165224-A rs10165224 0 10165224 regulatory_region_variant 1 0.20 2E-8 7.698970004336019  0.29 [0.19-0.39] unit decrease Illumina [7251583] (imputed) N facial attractiveness measurement http://www.ebi.ac.uk/efo/EFO_0009892 GCST007822 Genome-wide genotyping array 38033123
2019-05-15 30946739 Hu B 2019-04-04 PLoS Genet www.ncbi.nlm.nih.gov/pubmed/30946739 Genome-wide association study reveals sex-specific genetic architecture of facial attractiveness. Facial attractiveness (female raters) 2,062 European ancestry female individuals NA 8q24.11 8 117599395 MED30, EXT1 MED30 - NA ENSG00000164758   59133  rs17746363-T rs17746363 0 17746363 intergenic_variant 1 0.205 4E-7 6.3979400086720375  0.26 [0.16-0.36] unit decrease Illumina [7251583] (imputed) N facial attractiveness measurement http://www.ebi.ac.uk/efo/EFO_0009892 GCST007820 Genome-wide genotyping array 117849395
2017-07-12 28441456 Lee MK 2017-04-25 PLoS One www.ncbi.nlm.nih.gov/pubmed/28441456 Genome-wide association study of facial morphology reveals novel associations with FREM1 and PARK2. Facial morphology (factor 1, breadth of lateral portion of upper face) 2,187 European ancestry individuals NA 11q23.3 11 116484935 NR NA - LINC02151  ENSG00000236437   11964 rs118034464-C rs118034464 0 118034464 intergenic_variant 1 0.008253 1E-6 6.0  0.7961 [0.47-1.12] unit increase Illumina [10677593] (imputed) N facial width measurement http://www.ebi.ac.uk/efo/EFO_0007855 GCST004328 Genome-wide genotyping array 116734935
2017-07-12 28441456 Lee MK 2017-04-25 PLoS One www.ncbi.nlm.nih.gov/pubmed/28441456 Genome-wide association study of facial morphology reveals novel associations with FREM1 and PARK2. Facial morphology (factor 1, breadth of lateral portion of upper face) 2,187 European ancestry individuals NA 12q13.12 12 49226772 NR TUBA1C   ENSG00000167553   rs137985742-C rs137985742 1 61469767 intron_variant 0 0.3072 4E-6 5.3979400086720375  0.1529 [0.088-0.218] unit increase Illumina [10677593] (imputed) N facial width measurement http://www.ebi.ac.uk/efo/EFO_0007855 GCST004328 Genome-wide genotyping array 49476772
2017-07-12 28441456 Lee MK 2017-04-25 PLoS One www.ncbi.nlm.nih.gov/pubmed/28441456 Genome-wide association study of facial morphology reveals novel associations with FREM1 and PARK2. Facial morphology (factor 1, breadth of lateral portion of upper face) 2,187 European ancestry individuals NA 14q11.2 14 20439279 NR KLHL33 - OSGEP ENSG00000185271 ENSG00000092094  3113 7122 rs8003054-G rs8003054 0 8003054 intron_variant 1 0.3589 3E-6 5.522878745280337  0.1612 [0.1-0.22] unit increase Illumina [10677593] (imputed) N facial width measurement http://www.ebi.ac.uk/efo/EFO_0007855 GCST004328 Genome-wide genotyping array 20689279
2017-07-12 28441456 Lee MK 2017-04-25 PLoS One www.ncbi.nlm.nih.gov/pubmed/28441456 Genome-wide association study of facial morphology reveals novel associations with FREM1 and PARK2. Facial morphology (factor 1, breadth of lateral portion of upper face) 2,187 European ancestry individuals NA 15q13.3 15 31177725 NR TRPM1 - LINC02352 ENSG00000274965 ENSG00000259448  16452 37897 rs17228178-T rs17228178 0 17228178 regulatory_region_variant 1 0.2813 1E-6 6.0  0.1619 [0.097-0.227] unit increase Illumina [10677593] (imputed) N facial width measurement http://www.ebi.ac.uk/efo/EFO_0007855 GCST004328 Genome-wide genotyping array 31427725
2017-07-12 28441456 Lee MK 2017-04-25 PLoS One www.ncbi.nlm.nih.gov/pubmed/28441456 Genome-wide association study of facial morphology reveals novel associations with FREM1 and PARK2. Facial morphology (factor 1, breadth of lateral portion of upper face) 2,187 European ancestry individuals NA 15q26.2 15 96128740 NR NR2F2-AS1   ENSG00000247809   rs11073464-G rs11073464 0 11073464 intron_variant 0 0.2969 2E-7 6.698970004336019  0.1736 [0.11-0.24] unit decrease Illumina [10677593] (imputed) N facial width measurement http://www.ebi.ac.uk/efo/EFO_0007855 GCST004328 Genome-wide genotyping array 96378740
2017-07-12 28441456 Lee MK 2017-04-25 PLoS One www.ncbi.nlm.nih.gov/pubmed/28441456 Genome-wide association study of facial morphology reveals novel associations with FREM1 and PARK2. Facial morphology (factor 1, breadth of lateral portion of upper face) 2,187 European ancestry individuals NA 3q22.1 3 129601685 NR PLXND1   ENSG00000004399   rs1108585-A rs1108585 0 1108585 intron_variant 0 0.09262 4E-6 5.3979400086720375  0.2362 [0.14-0.34] unit increase Illumina [10677593] (imputed) N facial width measurement http://www.ebi.ac.uk/efo/EFO_0007855 GCST004328 Genome-wide genotyping array 129851685
2017-07-12 28441456 Lee MK 2017-04-25 PLoS One www.ncbi.nlm.nih.gov/pubmed/28441456 Genome-wide association study of facial morphology reveals novel associations with FREM1 and PARK2. Facial morphology (factor 1, breadth of lateral portion of upper face) 2,187 European ancestry individuals NA 4q32.1 4 156411459 NR       rs62328032-T rs62328032 0 62328032 intergenic_variant 1 0.04933 4E-6 5.3979400086720375  0.3212 [0.19-0.46] unit decrease Illumina [10677593] (imputed) N facial width measurement http://www.ebi.ac.uk/efo/EFO_0007855 GCST004328 Genome-wide genotyping array 156661459
2017-07-12 28441456 Lee MK 2017-04-25 PLoS One www.ncbi.nlm.nih.gov/pubmed/28441456 Genome-wide association study of facial morphology reveals novel associations with FREM1 and PARK2. Facial morphology (factor 1, breadth of lateral portion of upper face) 2,187 European ancestry individuals NA 4q35.1 4 182826850 NR TENM3 - DCTD ENSG00000218336 ENSG00000129187  23826 63210 rs66754540-A rs66754540 0 66754540 regulatory_region_variant 1 0.109 3E-6 5.522878745280337  0.2291 [0.13-0.33] unit increase Illumina [10677593] (imputed) N facial width measurement http://www.ebi.ac.uk/efo/EFO_0007855 GCST004328 Genome-wide genotyping array 183076850
2017-07-12 28441456 Lee MK 2017-04-25 PLoS One www.ncbi.nlm.nih.gov/pubmed/28441456 Genome-wide association study of facial morphology reveals novel associations with FREM1 and PARK2. Facial morphology (factor 1, breadth of lateral portion of upper face) 2,187 European ancestry individuals NA 5q14.1 5 80978080 NR RASGRF2   ENSG00000113319   rs6880635-T rs6880635 0 6880635 intron_variant 0 0.006648 4E-6 5.3979400086720375  0.8464 [0.49-1.21] unit decrease Illumina [10677593] (imputed) N facial width measurement http://www.ebi.ac.uk/efo/EFO_0007855 GCST004328 Genome-wide genotyping array 81228080
2017-07-12 28441456 Lee MK 2017-04-25 PLoS One www.ncbi.nlm.nih.gov/pubmed/28441456 Genome-wide association study of facial morphology reveals novel associations with FREM1 and PARK2. Facial morphology (factor 1, breadth of lateral portion of upper face) 2,187 European ancestry individuals NA 5q33.1 5 152572320 NR PRKAA1 - LINC01470 ENSG00000132356 ENSG00000249484  111773946 46645 rs181878063-C rs181878063 0 181878063 intron_variant 1 0.05594 2E-6 5.698970004336019  0.3102 [0.18-0.44] unit increase Illumina [10677593] (imputed) N facial width measurement http://www.ebi.ac.uk/efo/EFO_0007855 GCST004328 Genome-wide genotyping array 152822320
2017-07-12 28441456 Lee MK 2017-04-25 PLoS One www.ncbi.nlm.nih.gov/pubmed/28441456 Genome-wide association study of facial morphology reveals novel associations with FREM1 and PARK2. Facial morphology (factor 1, breadth of lateral portion of upper face) 2,187 European ancestry individuals NA 5q33.1 5 152785450 NR LINC01470   ENSG00000249484   rs6579967-G rs6579967 0 6579967 intron_variant 0 0.06307 1E-6 6.0  0.2979 [0.18-0.42] unit increase Illumina [10677593] (imputed) N facial width measurement http://www.ebi.ac.uk/efo/EFO_0007855 GCST004328 Genome-wide genotyping array 153035450
2017-07-12 28441456 Lee MK 2017-04-25 PLoS One www.ncbi.nlm.nih.gov/pubmed/28441456 Genome-wide association study of facial morphology reveals novel associations with FREM1 and PARK2. Facial morphology (factor 1, breadth of lateral portion of upper face) 2,187 European ancestry individuals NA 8q13.1 8 65987353 NR NA - DNAJC5B  ENSG00000147570   34200 rs58248207-AT rs58248207 0 58248207 intergenic_variant 1 0.1512 2E-6 5.698970004336019  0.2018 [0.12-0.29] unit increase Illumina [10677593] (imputed) N facial width measurement http://www.ebi.ac.uk/efo/EFO_0007855 GCST004328 Genome-wide genotyping array 66237353
2017-07-12 28441456 Lee MK 2017-04-25 PLoS One www.ncbi.nlm.nih.gov/pubmed/28441456 Genome-wide association study of facial morphology reveals novel associations with FREM1 and PARK2. Facial morphology (factor 1, breadth of lateral portion of upper face) 2,187 European ancestry individuals NA 20q13.32 20 57983390 NR NA - LINC01742  ENSG00000275852   20514 rs6064603-A rs6064603 0 6064603 regulatory_region_variant 1 0.01719 4E-6 5.3979400086720375  0.5209 [0.3-0.74] unit decrease Illumina [10677593] (imputed) N facial width measurement http://www.ebi.ac.uk/efo/EFO_0007855 GCST004328 Genome-wide genotyping array 58233390
2017-07-12 28441456 Lee MK 2017-04-25 PLoS One www.ncbi.nlm.nih.gov/pubmed/28441456 Genome-wide association study of facial morphology reveals novel associations with FREM1 and PARK2. Facial morphology (factor 1, breadth of lateral portion of upper face) 2,187 European ancestry individuals NA 10q25.1 10 107761992 NR LINC01435   ENSG00000229981   rs4440965-G rs4440965 0 4440965 intron_variant 0 0.4303 3E-6 5.522878745280337  0.1443 [0.084-0.205] unit increase Illumina [10677593] (imputed) N facial width measurement http://www.ebi.ac.uk/efo/EFO_0007855 GCST004328 Genome-wide genotyping array 108011992
2017-07-12 28441456 Lee MK 2017-04-25 PLoS One www.ncbi.nlm.nih.gov/pubmed/28441456 Genome-wide association study of facial morphology reveals novel associations with FREM1 and PARK2. Facial morphology (factor 1, breadth of lateral portion of upper face) 2,187 European ancestry individuals NA 1q41 1 222936592 NR DISP1   ENSG00000154309   rs2971996-G rs2971996 0 2971996 intron_variant 0 0.1623 4E-6 5.3979400086720375  0.1896 [0.11-0.27] unit decrease Illumina [10677593] (imputed) N facial width measurement http://www.ebi.ac.uk/efo/EFO_0007855 GCST004328 Genome-wide genotyping array 223186592
2017-07-12 28441456 Lee MK 2017-04-25 PLoS One www.ncbi.nlm.nih.gov/pubmed/28441456 Genome-wide association study of facial morphology reveals novel associations with FREM1 and PARK2. Facial morphology (factor 1, breadth of lateral portion of upper face) 2,187 European ancestry individuals NA 7p14.1 7 39928927 NR RN7SL496P - CDK13 ENSG00000242855 ENSG00000065883  40263 21194 rs373711932-C rs373711932 1 10569578 intergenic_variant 1 0.4192 3E-6 5.522878745280337  0.1413 [0.082-0.2] unit decrease Illumina [10677593] (imputed) N facial width measurement http://www.ebi.ac.uk/efo/EFO_0007855 GCST004328 Genome-wide genotyping array 40178927
2017-07-12 28441456 Lee MK 2017-04-25 PLoS One www.ncbi.nlm.nih.gov/pubmed/28441456 Genome-wide association study of facial morphology reveals novel associations with FREM1 and PARK2. Facial morphology (factor 1, breadth of lateral portion of upper face) 2,187 European ancestry individuals NA 11p13 11 35842422 NR TRIM44 - KRT18P14 ENSG00000166326 ENSG00000186082  24415 17827 rs1853554-A rs1853554 0 1853554 intergenic_variant 1 0.226 3E-6 5.522878745280337  0.1711 [0.099-0.243] unit decrease Illumina [10677593] (imputed) N facial width measurement http://www.ebi.ac.uk/efo/EFO_0007855 GCST004328 Genome-wide genotyping array 36092422
2017-07-12 28441456 Lee MK 2017-04-25 PLoS One www.ncbi.nlm.nih.gov/pubmed/28441456 Genome-wide association study of facial morphology reveals novel associations with FREM1 and PARK2. Facial morphology (factor 1, breadth of lateral portion of upper face) 2,187 European ancestry individuals NA  9 90659999 NR       9:90659999-C 9:90659999 0   1 0.03079 2E-6 5.698970004336019  0.4114 [0.24-0.58] unit decrease Illumina [10677593] (imputed) N facial width measurement http://www.ebi.ac.uk/efo/EFO_0007855 GCST004328 Genome-wide genotyping array 90909999
2017-07-11 28441456 Lee MK 2017-04-25 PLoS One www.ncbi.nlm.nih.gov/pubmed/28441456 Genome-wide association study of facial morphology reveals novel associations with FREM1 and PARK2. Facial morphology (factor 4, facial height related to vertical position of gnathion) 2,187 European ancestry individuals NA 14q21.1 14 42455609 NR       rs74513917-T rs74513917 0 74513917 intron_variant 1 0.01123 3E-7 6.522878745280337  0.7445 [0.46-1.03] unit increase Illumina [10677593] (imputed) N facial height measurement http://www.ebi.ac.uk/efo/EFO_0007856 GCST004308 Genome-wide genotyping array 42705609
2017-07-11 28441456 Lee MK 2017-04-25 PLoS One www.ncbi.nlm.nih.gov/pubmed/28441456 Genome-wide association study of facial morphology reveals novel associations with FREM1 and PARK2. Facial morphology (factor 4, facial height related to vertical position of gnathion) 2,187 European ancestry individuals NA 3q13.33 3 119861520 NR GSK3B   ENSG00000082701   rs140662893-C rs140662893 0 140662893 intron_variant 0 0.008482 3E-6 5.522878745280337  0.7781 [0.45-1.1] unit decrease Illumina [10677593] (imputed) N facial height measurement http://www.ebi.ac.uk/efo/EFO_0007856 GCST004308 Genome-wide genotyping array 120111520
2017-07-11 28441456 Lee MK 2017-04-25 PLoS One www.ncbi.nlm.nih.gov/pubmed/28441456 Genome-wide association study of facial morphology reveals novel associations with FREM1 and PARK2. Facial morphology (factor 4, facial height related to vertical position of gnathion) 2,187 European ancestry individuals NA 16q24.2 16 87794485 NR KLHDC4 - SLC7A5 ENSG00000104731 ENSG00000103257  28493 35538 rs73249112-T rs73249112 0 73249112 intron_variant 1 0.04128 2E-6 5.698970004336019  0.3556 [0.21-0.5] unit decrease Illumina [10677593] (imputed) N facial height measurement http://www.ebi.ac.uk/efo/EFO_0007856 GCST004308 Genome-wide genotyping array 88044485
2017-07-11 28441456 Lee MK 2017-04-25 PLoS One www.ncbi.nlm.nih.gov/pubmed/28441456 Genome-wide association study of facial morphology reveals novel associations with FREM1 and PARK2. Facial morphology (factor 4, facial height related to vertical position of gnathion) 2,187 European ancestry individuals NA 5q14.3 5 88741557 NR MEF2C, MEF2C-AS2   ENSG00000081189, ENSG00000245864   rs79032298-A rs79032298 0 79032298 intron_variant 0 0.02499 1E-6 6.0  0.4646 [0.28-0.65] unit decrease Illumina [10677593] (imputed) N facial height measurement http://www.ebi.ac.uk/efo/EFO_0007856 GCST004308 Genome-wide genotyping array 88991557
2017-07-11 28441456 Lee MK 2017-04-25 PLoS One www.ncbi.nlm.nih.gov/pubmed/28441456 Genome-wide association study of facial morphology reveals novel associations with FREM1 and PARK2. Facial morphology (factor 4, facial height related to vertical position of gnathion) 2,187 European ancestry individuals NA 5q33.2 5 155134628 NR       rs181974282-G rs181974282 0 181974282 intron_variant 1 0.009629 2E-6 5.698970004336019  0.7107 [0.42-1] unit increase Illumina [10677593] (imputed) N facial height measurement http://www.ebi.ac.uk/efo/EFO_0007856 GCST004308 Genome-wide genotyping array 155384628
2017-07-11 28441456 Lee MK 2017-04-25 PLoS One www.ncbi.nlm.nih.gov/pubmed/28441456 Genome-wide association study of facial morphology reveals novel associations with FREM1 and PARK2. Facial morphology (factor 4, facial height related to vertical position of gnathion) 2,187 European ancestry individuals NA 17q12 17 34665500 NR TMEM132E - NA ENSG00000181291   26182  rs76643455-T rs76643455 0 76643455 regulatory_region_variant 1 0.05961 3E-6 5.522878745280337  0.301 [0.18-0.43] unit decrease Illumina [10677593] (imputed) N facial height measurement http://www.ebi.ac.uk/efo/EFO_0007856 GCST004308 Genome-wide genotyping array 34915500
2017-07-11 28441456 Lee MK 2017-04-25 PLoS One www.ncbi.nlm.nih.gov/pubmed/28441456 Genome-wide association study of facial morphology reveals novel associations with FREM1 and PARK2. Facial morphology (factor 4, facial height related to vertical position of gnathion) 2,187 European ancestry individuals NA 17q23.2 17 62111981 NR Y_RNA - Y_RNA ENSG00000206822 ENSG00000206822  75036 10339 rs148770887-A rs148770887 0 148770887 TF_binding_site_variant 1 0.01765 3E-6 5.522878745280337  0.5393 [0.31-0.76] unit decrease Illumina [10677593] (imputed) N facial height measurement http://www.ebi.ac.uk/efo/EFO_0007856 GCST004308 Genome-wide genotyping array 62361981
2017-07-11 28441456 Lee MK 2017-04-25 PLoS One www.ncbi.nlm.nih.gov/pubmed/28441456 Genome-wide association study of facial morphology reveals novel associations with FREM1 and PARK2. Facial morphology (factor 4, facial height related to vertical position of gnathion) 2,187 European ancestry individuals NA  17 60407631 NR       17:60407631-C 17:60407631 0   1 0.01307 2E-7 6.698970004336019  0.6929 [0.43-0.95] unit decrease Illumina [10677593] (imputed) N facial height measurement http://www.ebi.ac.uk/efo/EFO_0007856 GCST004308 Genome-wide genotyping array 60657631
2017-07-11 28441456 Lee MK 2017-04-25 PLoS One www.ncbi.nlm.nih.gov/pubmed/28441456 Genome-wide association study of facial morphology reveals novel associations with FREM1 and PARK2. Facial morphology (factor 4, facial height related to vertical position of gnathion) 2,187 European ancestry individuals NA  18 48657066 NR       18:48657066-A 18:48657066 0   1 0.1189 4E-6 5.3979400086720375  0.2195 [0.13-0.31] unit decrease Illumina [10677593] (imputed) N facial height measurement http://www.ebi.ac.uk/efo/EFO_0007856 GCST004308 Genome-wide genotyping array 48907066
2017-07-11 28441456 Lee MK 2017-04-25 PLoS One www.ncbi.nlm.nih.gov/pubmed/28441456 Genome-wide association study of facial morphology reveals novel associations with FREM1 and PARK2. Facial morphology (factor 4, facial height related to vertical position of gnathion) 2,187 European ancestry individuals NA 8q21.11 8 72951519 NR KCNB2 - TERF1 ENSG00000182674 ENSG00000147601  13170 57337 rs148380447-C rs148380447 0 148380447 intergenic_variant 1 0.008024 1E-6 6.0  0.8221 [0.49-1.16] unit decrease Illumina [10677593] (imputed) N facial height measurement http://www.ebi.ac.uk/efo/EFO_0007856 GCST004308 Genome-wide genotyping array 73201519
2017-07-11 28441456 Lee MK 2017-04-25 PLoS One www.ncbi.nlm.nih.gov/pubmed/28441456 Genome-wide association study of facial morphology reveals novel associations with FREM1 and PARK2. Facial morphology (factor 4, facial height related to vertical position of gnathion) 2,187 European ancestry individuals NA 9p24.2 9 3227730 NR RFX3   ENSG00000080298   rs118125078-T rs118125078 0 118125078 intron_variant 0 0.03631 3E-6 5.522878745280337  0.381 [0.22-0.54] unit decrease Illumina [10677593] (imputed) N facial height measurement http://www.ebi.ac.uk/efo/EFO_0007856 GCST004308 Genome-wide genotyping array 3477730
2017-07-11 28441456 Lee MK 2017-04-25 PLoS One www.ncbi.nlm.nih.gov/pubmed/28441456 Genome-wide association study of facial morphology reveals novel associations with FREM1 and PARK2. Facial morphology (factor 4, facial height related to vertical position of gnathion) 2,187 European ancestry individuals NA 10q22.1 10 69615672 NR MTND1P20 - FAM241B ENSG00000226794 ENSG00000171224  19236 14575 rs7074498-T rs7074498 0 7074498 intergenic_variant 1 0.009862 2E-6 5.698970004336019  0.7278 [0.43-1.03] unit increase Illumina [10677593] (imputed) N facial height measurement http://www.ebi.ac.uk/efo/EFO_0007856 GCST004308 Genome-wide genotyping array 69865672
2017-07-11 28441456 Lee MK 2017-04-25 PLoS One www.ncbi.nlm.nih.gov/pubmed/28441456 Genome-wide association study of facial morphology reveals novel associations with FREM1 and PARK2. Facial morphology (factor 4, facial height related to vertical position of gnathion) 2,187 European ancestry individuals NA 8q21.11 8 73128248 NR SBSPON - NA ENSG00000164764   4160  rs149262213-T rs149262213 0 149262213 intergenic_variant 1 0.007336 3E-6 5.522878745280337  0.8337 [1.18-0.49] unit increase Illumina [10677593] (imputed) N facial height measurement http://www.ebi.ac.uk/efo/EFO_0007856 GCST004308 Genome-wide genotyping array 73378248
2017-07-11 28441456 Lee MK 2017-04-25 PLoS One www.ncbi.nlm.nih.gov/pubmed/28441456 Genome-wide association study of facial morphology reveals novel associations with FREM1 and PARK2. Facial morphology (factor 4, facial height related to vertical position of gnathion) 2,187 European ancestry individuals NA 1q31.3 1 197433061 NR CRB1   ENSG00000134376   rs34949598-A rs34949598 0 34949598 intron_variant 0 0.2156 3E-6 5.522878745280337  0.173 [0.1-0.25] unit increase Illumina [10677593] (imputed) N facial height measurement http://www.ebi.ac.uk/efo/EFO_0007856 GCST004308 Genome-wide genotyping array 197683061
2017-07-11 28441456 Lee MK 2017-04-25 PLoS One www.ncbi.nlm.nih.gov/pubmed/28441456 Genome-wide association study of facial morphology reveals novel associations with FREM1 and PARK2. Facial morphology (factor 4, facial height related to vertical position of gnathion) 2,187 European ancestry individuals NA 1q41 1 220208415 NR RAB3GAP2   ENSG00000118873   rs114959389-C rs114959389 0 114959389 intron_variant 0 0.009858 2E-6 5.698970004336019  0.7393 [0.44-1.04] unit increase Illumina [10677593] (imputed) N facial height measurement http://www.ebi.ac.uk/efo/EFO_0007856 GCST004308 Genome-wide genotyping array 220458415
2017-07-11 28441456 Lee MK 2017-04-25 PLoS One www.ncbi.nlm.nih.gov/pubmed/28441456 Genome-wide association study of facial morphology reveals novel associations with FREM1 and PARK2. Facial morphology (factor 4, facial height related to vertical position of gnathion) 2,187 European ancestry individuals NA 13q32.3 13 99136174 NR DOCK9-DT - RPS6P23 ENSG00000260992 ENSG00000230871  47549 37419 rs55721405-T rs55721405 0 55721405 intergenic_variant 1 0.01719 3E-6 5.522878745280337  0.5292 [0.31-0.75] unit increase Illumina [10677593] (imputed) N facial height measurement http://www.ebi.ac.uk/efo/EFO_0007856 GCST004308 Genome-wide genotyping array 99386174
2017-07-11 28441456 Lee MK 2017-04-25 PLoS One www.ncbi.nlm.nih.gov/pubmed/28441456 Genome-wide association study of facial morphology reveals novel associations with FREM1 and PARK2. Facial morphology (factor 4, facial height related to vertical position of gnathion) 2,187 European ancestry individuals NA 2p16.1 2 57606812 NR       rs58783610-C rs58783610 0 58783610 intergenic_variant 1 0.2093 3E-6 5.522878745280337  0.1734 [0.1-0.25] unit decrease Illumina [10677593] (imputed) N facial height measurement http://www.ebi.ac.uk/efo/EFO_0007856 GCST004308 Genome-wide genotyping array 57856812
2017-07-11 28441456 Lee MK 2017-04-25 PLoS One www.ncbi.nlm.nih.gov/pubmed/28441456 Genome-wide association study of facial morphology reveals novel associations with FREM1 and PARK2. Facial morphology (factor 4, facial height related to vertical position of gnathion) 2,187 European ancestry individuals NA 2p16.1 2 59860787 NR       rs12465185-G rs12465185 0 12465185 intron_variant 1 0.06992 4E-7 6.3979400086720375  0.3052 [0.19-0.42] unit decrease Illumina [10677593] (imputed) N facial height measurement http://www.ebi.ac.uk/efo/EFO_0007856 GCST004308 Genome-wide genotyping array 60110787
2017-07-11 28441456 Lee MK 2017-04-25 PLoS One www.ncbi.nlm.nih.gov/pubmed/28441456 Genome-wide association study of facial morphology reveals novel associations with FREM1 and PARK2. Facial morphology (factor 9, facial height related to vertical position of nasion) 2,187 European ancestry individuals NA 13q21.1 13 55478374 NR       rs150688177-G rs150688177 0 150688177 intergenic_variant 1 0.01101 2E-6 5.698970004336019  0.6895 [0.4-0.97] unit decrease Illumina [10677593] (imputed) N facial height measurement http://www.ebi.ac.uk/efo/EFO_0007856 GCST004313 Genome-wide genotyping array 55728374
2017-07-11 28441456 Lee MK 2017-04-25 PLoS One www.ncbi.nlm.nih.gov/pubmed/28441456 Genome-wide association study of facial morphology reveals novel associations with FREM1 and PARK2. Facial morphology (factor 9, facial height related to vertical position of nasion) 2,187 European ancestry individuals NA 13q33.2 13 105498801 NR DAOA-AS1   ENSG00000232307   rs192381057-A rs192381057 0 192381057 intron_variant 0 0.007107 3E-6 5.522878745280337  0.8382 [0.49-1.19] unit increase Illumina [10677593] (imputed) N facial height measurement http://www.ebi.ac.uk/efo/EFO_0007856 GCST004313 Genome-wide genotyping array 105748801
2017-07-11 28441456 Lee MK 2017-04-25 PLoS One www.ncbi.nlm.nih.gov/pubmed/28441456 Genome-wide association study of facial morphology reveals novel associations with FREM1 and PARK2. Facial morphology (factor 9, facial height related to vertical position of nasion) 2,187 European ancestry individuals NA 15q24.1 15 74226743 NR CCDC33   ENSG00000140481   rs112511609-A rs112511609 0 112511609 intron_variant 0 0.01788 4E-6 5.3979400086720375  0.5299 [0.3-0.75] unit increase Illumina [10677593] (imputed) N facial height measurement http://www.ebi.ac.uk/efo/EFO_0007856 GCST004313 Genome-wide genotyping array 74476743
2017-07-11 28441456 Lee MK 2017-04-25 PLoS One www.ncbi.nlm.nih.gov/pubmed/28441456 Genome-wide association study of facial morphology reveals novel associations with FREM1 and PARK2. Facial morphology (factor 9, facial height related to vertical position of nasion) 2,187 European ancestry individuals NA 18q21.32 18 60776897 NR NA - HMGN1P31  ENSG00000267513   17716 rs62096916-A rs62096916 0 62096916 intron_variant 1 0.09546 4E-6 5.3979400086720375  0.2395 [0.14-0.34] unit increase Illumina [10677593] (imputed) N facial height measurement http://www.ebi.ac.uk/efo/EFO_0007856 GCST004313 Genome-wide genotyping array 61026897
2017-07-11 28441456 Lee MK 2017-04-25 PLoS One www.ncbi.nlm.nih.gov/pubmed/28441456 Genome-wide association study of facial morphology reveals novel associations with FREM1 and PARK2. Facial morphology (factor 9, facial height related to vertical position of nasion) 2,187 European ancestry individuals NA 19q13.41 19 52828179 NR ZNF28   ENSG00000198538   rs191281700-A rs191281700 0 191281700 intron_variant 0 0.007565 4E-6 5.3979400086720375  0.8081 [0.47-1.15] unit increase Illumina [10677593] (imputed) N facial height measurement http://www.ebi.ac.uk/efo/EFO_0007856 GCST004313 Genome-wide genotyping array 53078179
2017-07-11 28441456 Lee MK 2017-04-25 PLoS One www.ncbi.nlm.nih.gov/pubmed/28441456 Genome-wide association study of facial morphology reveals novel associations with FREM1 and PARK2. Facial morphology (factor 9, facial height related to vertical position of nasion) 2,187 European ancestry individuals NA 1p31.1 1 79090306 NR ADGRL4   ENSG00000162618   rs75352580-A rs75352580 0 75352580 intron_variant 0 0.02797 2E-6 5.698970004336019  0.4347 [0.26-0.61] unit increase Illumina [10677593] (imputed) N facial height measurement http://www.ebi.ac.uk/efo/EFO_0007856 GCST004313 Genome-wide genotyping array 79340306
2017-07-11 28441456 Lee MK 2017-04-25 PLoS One www.ncbi.nlm.nih.gov/pubmed/28441456 Genome-wide association study of facial morphology reveals novel associations with FREM1 and PARK2. Facial morphology (factor 9, facial height related to vertical position of nasion) 2,187 European ancestry individuals NA 2p21 2 44853940 NR CAMKMT - LINC01833 ENSG00000143919 ENSG00000259439  81348 67137 rs340502-A rs340502 0 340502 intergenic_variant 1 0.3449 3E-6 5.522878745280337  0.1514 [0.089-0.214] unit decrease Illumina [10677593] (imputed) N facial height measurement http://www.ebi.ac.uk/efo/EFO_0007856 GCST004313 Genome-wide genotyping array 45103940
2017-07-11 28441456 Lee MK 2017-04-25 PLoS One www.ncbi.nlm.nih.gov/pubmed/28441456 Genome-wide association study of facial morphology reveals novel associations with FREM1 and PARK2. Facial morphology (factor 9, facial height related to vertical position of nasion) 2,187 European ancestry individuals NA 2q31.2 2 178737681 NR TTN, TTN-AS1   ENSG00000155657, ENSG00000237298   rs144308062-C rs144308062 0 144308062 intron_variant 0 0.0204 4E-7 6.3979400086720375  0.5503 [0.34-0.76] unit increase Illumina [10677593] (imputed) N facial height measurement http://www.ebi.ac.uk/efo/EFO_0007856 GCST004313 Genome-wide genotyping array 178987681
2017-07-11 28441456 Lee MK 2017-04-25 PLoS One www.ncbi.nlm.nih.gov/pubmed/28441456 Genome-wide association study of facial morphology reveals novel associations with FREM1 and PARK2. Facial morphology (factor 9, facial height related to vertical position of nasion) 2,187 European ancestry individuals NA 5q15 5 94212587 NR KIAA0825   ENSG00000185261   rs7378943-G rs7378943 0 7378943 intron_variant 0 0.09331 1E-6 6.0  0.2579 [0.15-0.36] unit decrease Illumina [10677593] (imputed) N facial height measurement http://www.ebi.ac.uk/efo/EFO_0007856 GCST004313 Genome-wide genotyping array 94462587
2017-07-11 28441456 Lee MK 2017-04-25 PLoS One www.ncbi.nlm.nih.gov/pubmed/28441456 Genome-wide association study of facial morphology reveals novel associations with FREM1 and PARK2. Facial morphology (factor 9, facial height related to vertical position of nasion) 2,187 European ancestry individuals NA 5q33.2 5 154697614 NR MIR1303 - Y_RNA ENSG00000221552 ENSG00000206822  11753 8012 rs6580110-G rs6580110 0 6580110 regulatory_region_variant 1 0.3164 4E-6 5.3979400086720375  0.1528 [0.088-0.217] unit decrease Illumina [10677593] (imputed) N facial height measurement http://www.ebi.ac.uk/efo/EFO_0007856 GCST004313 Genome-wide genotyping array 154947614
2017-07-11 28441456 Lee MK 2017-04-25 PLoS One www.ncbi.nlm.nih.gov/pubmed/28441456 Genome-wide association study of facial morphology reveals novel associations with FREM1 and PARK2. Facial morphology (factor 9, facial height related to vertical position of nasion) 2,187 European ancestry individuals NA 7p21.3 7 12535647 NR TAS2R2P - SCIN ENSG00000203523 ENSG00000006747  43643 34930 rs10253066-C rs10253066 0 10253066 intron_variant 1 0.4679 3E-6 5.522878745280337  0.1428 [0.083-0.203] unit decrease Illumina [10677593] (imputed) N facial height measurement http://www.ebi.ac.uk/efo/EFO_0007856 GCST004313 Genome-wide genotyping array 12785647
2017-07-11 28441456 Lee MK 2017-04-25 PLoS One www.ncbi.nlm.nih.gov/pubmed/28441456 Genome-wide association study of facial morphology reveals novel associations with FREM1 and PARK2. Facial morphology (factor 9, facial height related to vertical position of nasion) 2,187 European ancestry individuals NA 9p24.3 9 1077149 NR DMRT2 - RPS27AP14 ENSG00000173253 ENSG00000236594  19597 87265 rs10959228-A rs10959228 0 10959228 intergenic_variant 1 0.3526 1E-6 6.0  0.1567 [0.094-0.219] unit increase Illumina [10677593] (imputed) N facial height measurement http://www.ebi.ac.uk/efo/EFO_0007856 GCST004313 Genome-wide genotyping array 1327149
2017-07-11 28441456 Lee MK 2017-04-25 PLoS One www.ncbi.nlm.nih.gov/pubmed/28441456 Genome-wide association study of facial morphology reveals novel associations with FREM1 and PARK2. Facial morphology (factor 9, facial height related to vertical position of nasion) 2,187 European ancestry individuals NA 9p21.3 9 22953630 NR NA - CCDC187  ENSG00000260220   113296343 rs10965534-T rs10965534 0 10965534 intron_variant 1 0.03118 2E-6 5.698970004336019  0.4161 [0.25-0.59] unit decrease Illumina [10677593] (imputed) N facial height measurement http://www.ebi.ac.uk/efo/EFO_0007856 GCST004313 Genome-wide genotyping array 23203630
2017-07-11 28441456 Lee MK 2017-04-25 PLoS One www.ncbi.nlm.nih.gov/pubmed/28441456 Genome-wide association study of facial morphology reveals novel associations with FREM1 and PARK2. Facial morphology (factor 9, facial height related to vertical position of nasion) 2,187 European ancestry individuals NA 21q22.2 21 39285897 NR BRWD1   ENSG00000185658   rs73209858-C rs73209858 0 73209858 intron_variant 0 0.008941 4E-6 5.3979400086720375  0.7312 [0.42-1.04] unit increase Illumina [10677593] (imputed) N facial height measurement http://www.ebi.ac.uk/efo/EFO_0007856 GCST004313 Genome-wide genotyping array 39535897
2017-07-11 28441456 Lee MK 2017-04-25 PLoS One www.ncbi.nlm.nih.gov/pubmed/28441456 Genome-wide association study of facial morphology reveals novel associations with FREM1 and PARK2. Facial morphology (factor 9, facial height related to vertical position of nasion) 2,187 European ancestry individuals NA 10q23.1 10 85394782 NR LINC02647   ENSG00000223993   rs7917878-T rs7917878 0 7917878 intron_variant 0 0.1057 2E-6 5.698970004336019  0.2358 [0.14-0.33] unit increase Illumina [10677593] (imputed) N facial height measurement http://www.ebi.ac.uk/efo/EFO_0007856 GCST004313 Genome-wide genotyping array 85644782
2017-07-11 28441456 Lee MK 2017-04-25 PLoS One www.ncbi.nlm.nih.gov/pubmed/28441456 Genome-wide association study of facial morphology reveals novel associations with FREM1 and PARK2. Facial morphology (factor 5, width of mouth relative to central midface) 2,187 European ancestry individuals NA 1p31.1 1 79015968 NR ADGRL4   ENSG00000162618   rs12565500-A rs12565500 0 12565500 intron_variant 0 0.1605 4E-6 5.3979400086720375  0.1907 [0.11-0.27] unit decrease Illumina [10677593] (imputed) N mouth morphology measurement http://www.ebi.ac.uk/efo/EFO_0007955 GCST004309 Genome-wide genotyping array 79265968
2017-07-11 28441456 Lee MK 2017-04-25 PLoS One www.ncbi.nlm.nih.gov/pubmed/28441456 Genome-wide association study of facial morphology reveals novel associations with FREM1 and PARK2. Facial morphology (factor 5, width of mouth relative to central midface) 2,187 European ancestry individuals NA 1q32.1 1 203386941 NR FMOD - LARP7P1 ENSG00000122176 ENSG00000271588  35183 13325 rs4291556-C rs4291556 0 4291556 intergenic_variant 1 0.05089 4E-6 5.3979400086720375  0.3182 [0.18-0.45] unit increase Illumina [10677593] (imputed) N mouth morphology measurement http://www.ebi.ac.uk/efo/EFO_0007955 GCST004309 Genome-wide genotyping array 203636941
2017-07-11 28441456 Lee MK 2017-04-25 PLoS One www.ncbi.nlm.nih.gov/pubmed/28441456 Genome-wide association study of facial morphology reveals novel associations with FREM1 and PARK2. Facial morphology (factor 5, width of mouth relative to central midface) 2,187 European ancestry individuals NA 1q43 1 241419648 NR RGS7 - FH ENSG00000182901 ENSG00000091483  62418 77863 rs80107998-T rs80107998 0 80107998 intron_variant 1 0.03853 4E-6 5.3979400086720375  0.356 [0.2-0.51] unit increase Illumina [10677593] (imputed) N mouth morphology measurement http://www.ebi.ac.uk/efo/EFO_0007955 GCST004309 Genome-wide genotyping array 241669648
2017-07-11 28441456 Lee MK 2017-04-25 PLoS One www.ncbi.nlm.nih.gov/pubmed/28441456 Genome-wide association study of facial morphology reveals novel associations with FREM1 and PARK2. Facial morphology (factor 5, width of mouth relative to central midface) 2,187 European ancestry individuals NA 7p22.2 7 3305354 NR SDK1   ENSG00000146555   rs1404872-A rs1404872 0 1404872 intron_variant 0 0.08941 4E-7 6.3979400086720375  0.2705 [0.17-0.37] unit decrease Illumina [10677593] (imputed) N mouth morphology measurement http://www.ebi.ac.uk/efo/EFO_0007955 GCST004309 Genome-wide genotyping array 3555354
2017-07-11 28441456 Lee MK 2017-04-25 PLoS One www.ncbi.nlm.nih.gov/pubmed/28441456 Genome-wide association study of facial morphology reveals novel associations with FREM1 and PARK2. Facial morphology (factor 5, width of mouth relative to central midface) 2,187 European ancestry individuals NA 7p22.2 7 3407187 NR SDK1   ENSG00000146555   rs17133277-G rs17133277 0 17133277 intron_variant 0 0.08895 3E-6 5.522878745280337  0.2476 [0.14-0.35] unit decrease Illumina [10677593] (imputed) N mouth morphology measurement http://www.ebi.ac.uk/efo/EFO_0007955 GCST004309 Genome-wide genotyping array 3657187
2017-07-11 28441456 Lee MK 2017-04-25 PLoS One www.ncbi.nlm.nih.gov/pubmed/28441456 Genome-wide association study of facial morphology reveals novel associations with FREM1 and PARK2. Facial morphology (factor 5, width of mouth relative to central midface) 2,187 European ancestry individuals NA 20q13.31 20 57249453 NR BMP7   ENSG00000101144   rs6123683-G rs6123683 0 6123683 intron_variant 0 0.3549 4E-6 5.3979400086720375  0.148 [0.086-0.21] unit increase Illumina [10677593] (imputed) N mouth morphology measurement http://www.ebi.ac.uk/efo/EFO_0007955 GCST004309 Genome-wide genotyping array 57499453
2017-07-11 28441456 Lee MK 2017-04-25 PLoS One www.ncbi.nlm.nih.gov/pubmed/28441456 Genome-wide association study of facial morphology reveals novel associations with FREM1 and PARK2. Facial morphology (factor 5, width of mouth relative to central midface) 2,187 European ancestry individuals NA 13q32.3 13 99803868 NR CLYBL   ENSG00000125246   rs2390357-G rs2390357 0 2390357 intron_variant 0 0.354 2E-6 5.698970004336019  0.1529 [0.09-0.215] unit decrease Illumina [10677593] (imputed) N mouth morphology measurement http://www.ebi.ac.uk/efo/EFO_0007955 GCST004309 Genome-wide genotyping array 100053868
2017-07-11 28441456 Lee MK 2017-04-25 PLoS One www.ncbi.nlm.nih.gov/pubmed/28441456 Genome-wide association study of facial morphology reveals novel associations with FREM1 and PARK2. Facial morphology (factor 5, width of mouth relative to central midface) 2,187 European ancestry individuals NA 13q32.3 13 100217806 NR PCCA   ENSG00000175198   rs141606281-T rs141606281 0 141606281 intron_variant 0 0.02957 2E-6 5.698970004336019  0.4203 [0.25-0.59] unit decrease Illumina [10677593] (imputed) N mouth morphology measurement http://www.ebi.ac.uk/efo/EFO_0007955 GCST004309 Genome-wide genotyping array 100467806
2017-07-11 28441456 Lee MK 2017-04-25 PLoS One www.ncbi.nlm.nih.gov/pubmed/28441456 Genome-wide association study of facial morphology reveals novel associations with FREM1 and PARK2. Facial morphology (factor 5, width of mouth relative to central midface) 2,187 European ancestry individuals NA 13q32.3 13 100323837 NR PCCA   ENSG00000175198   rs75870422-C rs75870422 0 75870422 intron_variant 0 0.02913 3E-6 5.522878745280337  0.4196 [0.24-0.59] unit decrease Illumina [10677593] (imputed) N mouth morphology measurement http://www.ebi.ac.uk/efo/EFO_0007955 GCST004309 Genome-wide genotyping array 100573837
2017-07-11 28441456 Lee MK 2017-04-25 PLoS One www.ncbi.nlm.nih.gov/pubmed/28441456 Genome-wide association study of facial morphology reveals novel associations with FREM1 and PARK2. Facial morphology (factor 5, width of mouth relative to central midface) 2,187 European ancestry individuals NA 2p22.2 2 37678515 NR CDC42EP3   ENSG00000163171   rs116711337-C rs116711337 0 116711337 intron_variant 0 0.01215 4E-6 5.3979400086720375  0.6365 [0.37-0.91] unit decrease Illumina [10677593] (imputed) N mouth morphology measurement http://www.ebi.ac.uk/efo/EFO_0007955 GCST004309 Genome-wide genotyping array 37928515
2017-07-11 28441456 Lee MK 2017-04-25 PLoS One www.ncbi.nlm.nih.gov/pubmed/28441456 Genome-wide association study of facial morphology reveals novel associations with FREM1 and PARK2. Facial morphology (factor 5, width of mouth relative to central midface) 2,187 European ancestry individuals NA 3p26.3 3 935095 NR LINC01266 - MECOM ENSG00000224957 ENSG00000085276  88534 168148404 rs36106334-G rs36106334 0 36106334 intergenic_variant 1 0.2921 4E-6 5.3979400086720375  0.1536 [0.088-0.219] unit decrease Illumina [10677593] (imputed) N mouth morphology measurement http://www.ebi.ac.uk/efo/EFO_0007955 GCST004309 Genome-wide genotyping array 1185095
2017-07-11 28441456 Lee MK 2017-04-25 PLoS One www.ncbi.nlm.nih.gov/pubmed/28441456 Genome-wide association study of facial morphology reveals novel associations with FREM1 and PARK2. Facial morphology (factor 5, width of mouth relative to central midface) 2,187 European ancestry individuals NA 3p21.31 3 45710501 NR SACM1L   ENSG00000211456   rs71288019-CT rs71288019 1 11413682 intron_variant 0 0.456 2E-7 6.698970004336019  0.158 [0.099-0.217] unit increase Illumina [10677593] (imputed) N mouth morphology measurement http://www.ebi.ac.uk/efo/EFO_0007955 GCST004309 Genome-wide genotyping array 45960501
2017-07-11 28441456 Lee MK 2017-04-25 PLoS One www.ncbi.nlm.nih.gov/pubmed/28441456 Genome-wide association study of facial morphology reveals novel associations with FREM1 and PARK2. Facial morphology (factor 5, width of mouth relative to central midface) 2,187 European ancestry individuals NA 5p14.1 5 25907800 NR NA - MSNP1  ENSG00000251593   1703 rs6414928-A rs6414928 0 6414928 intergenic_variant 1 0.215 3E-7 6.522878745280337  0.1868 [0.12-0.26] unit increase Illumina [10677593] (imputed) N mouth morphology measurement http://www.ebi.ac.uk/efo/EFO_0007955 GCST004309 Genome-wide genotyping array 26157800
2017-07-11 28441456 Lee MK 2017-04-25 PLoS One www.ncbi.nlm.nih.gov/pubmed/28441456 Genome-wide association study of facial morphology reveals novel associations with FREM1 and PARK2. Facial morphology (factor 5, width of mouth relative to central midface) 2,187 European ancestry individuals NA 5q13.3 5 74648491 NR HEXB   ENSG00000049860   rs112079675-C rs112079675 0 112079675 intron_variant 0 0.02019 1E-6 6.0  0.524 [0.31-0.74] unit increase Illumina [10677593] (imputed) N mouth morphology measurement http://www.ebi.ac.uk/efo/EFO_0007955 GCST004309 Genome-wide genotyping array 74898491
2017-07-11 28441456 Lee MK 2017-04-25 PLoS One www.ncbi.nlm.nih.gov/pubmed/28441456 Genome-wide association study of facial morphology reveals novel associations with FREM1 and PARK2. Facial morphology (factor 12, vertical position of sublabial sulcus relative to central midface) 2,187 European ancestry individuals NA 1q31.1 1 187328751 NR LINC01036   ENSG00000230426   rs1285495-G rs1285495 0 1285495 intron_variant 0 0.3973 3E-6 5.522878745280337  0.144 [0.084-0.204] unit decrease Illumina [10677593] (imputed) N mouth morphology measurement http://www.ebi.ac.uk/efo/EFO_0007955 GCST004316 Genome-wide genotyping array 187578751
2017-07-11 28441456 Lee MK 2017-04-25 PLoS One www.ncbi.nlm.nih.gov/pubmed/28441456 Genome-wide association study of facial morphology reveals novel associations with FREM1 and PARK2. Facial morphology (factor 12, vertical position of sublabial sulcus relative to central midface) 2,187 European ancestry individuals NA 3p26.1 3 5493590 NR NA - LINC00620  ENSG00000224514   8157106 rs4685943-T rs4685943 0 4685943 intergenic_variant 1 0.00917 1E-6 6.0  0.7797 [0.47-1.09] unit increase Illumina [10677593] (imputed) N mouth morphology measurement http://www.ebi.ac.uk/efo/EFO_0007955 GCST004316 Genome-wide genotyping array 5743590
2017-07-11 28441456 Lee MK 2017-04-25 PLoS One www.ncbi.nlm.nih.gov/pubmed/28441456 Genome-wide association study of facial morphology reveals novel associations with FREM1 and PARK2. Facial morphology (factor 12, vertical position of sublabial sulcus relative to central midface) 2,187 European ancestry individuals NA 4q32.1 4 160452045 NR NA - LINC02477  ENSG00000249425   87209 rs145030395-A rs145030395 0 145030395 intergenic_variant 1 0.007113 4E-6 5.3979400086720375  0.8365 [0.48-1.19] unit increase Illumina [10677593] (imputed) N mouth morphology measurement http://www.ebi.ac.uk/efo/EFO_0007955 GCST004316 Genome-wide genotyping array 160702045
2017-07-11 28441456 Lee MK 2017-04-25 PLoS One www.ncbi.nlm.nih.gov/pubmed/28441456 Genome-wide association study of facial morphology reveals novel associations with FREM1 and PARK2. Facial morphology (factor 12, vertical position of sublabial sulcus relative to central midface) 2,187 European ancestry individuals NA 6p12.3 6 48288656 NR RBMXP1 - NA ENSG00000216835   73862  rs117362612-A rs117362612 0 117362612 intergenic_variant 1 0.008024 2E-6 5.698970004336019  0.8015 [0.47-1.13] unit increase Illumina [10677593] (imputed) N mouth morphology measurement http://www.ebi.ac.uk/efo/EFO_0007955 GCST004316 Genome-wide genotyping array 48538656
2017-07-11 28441456 Lee MK 2017-04-25 PLoS One www.ncbi.nlm.nih.gov/pubmed/28441456 Genome-wide association study of facial morphology reveals novel associations with FREM1 and PARK2. Facial morphology (factor 12, vertical position of sublabial sulcus relative to central midface) 2,187 European ancestry individuals NA 6q22.32 6 126128916 NR TRMT11   ENSG00000066651   rs55671240-A rs55671240 1 36071656 intron_variant 0 0.4081 2E-6 5.698970004336019  0.1462 [0.086-0.206] unit increase Illumina [10677593] (imputed) N mouth morphology measurement http://www.ebi.ac.uk/efo/EFO_0007955 GCST004316 Genome-wide genotyping array 126378916
2017-07-11 28441456 Lee MK 2017-04-25 PLoS One www.ncbi.nlm.nih.gov/pubmed/28441456 Genome-wide association study of facial morphology reveals novel associations with FREM1 and PARK2. Facial morphology (factor 12, vertical position of sublabial sulcus relative to central midface) 2,187 European ancestry individuals NA 7p21.1 7 18727720 NR HDAC9   ENSG00000048052   rs1178127-G rs1178127 0 1178127 synonymous_variant 0 0.2646 1E-6 6.0  0.1672 [0.1-0.23] unit increase Illumina [10677593] (imputed) N mouth morphology measurement http://www.ebi.ac.uk/efo/EFO_0007955 GCST004316 Genome-wide genotyping array 18977720
2017-07-11 28441456 Lee MK 2017-04-25 PLoS One www.ncbi.nlm.nih.gov/pubmed/28441456 Genome-wide association study of facial morphology reveals novel associations with FREM1 and PARK2. Facial morphology (factor 12, vertical position of sublabial sulcus relative to central midface) 2,187 European ancestry individuals NA 8q23.1 8 106504002 NR OXR1   ENSG00000164830   rs72680930-G rs72680930 0 72680930 intron_variant 0 0.008253 4E-6 5.3979400086720375  0.7774 [0.45-1.11] unit increase Illumina [10677593] (imputed) N mouth morphology measurement http://www.ebi.ac.uk/efo/EFO_0007955 GCST004316 Genome-wide genotyping array 106754002
2017-07-11 28441456 Lee MK 2017-04-25 PLoS One www.ncbi.nlm.nih.gov/pubmed/28441456 Genome-wide association study of facial morphology reveals novel associations with FREM1 and PARK2. Facial morphology (factor 12, vertical position of sublabial sulcus relative to central midface) 2,187 European ancestry individuals NA 10q25.3 10 113865288 NR NHLRC2   ENSG00000196865   rs117477265-T rs117477265 0 117477265 intron_variant 0 0.0486 1E-6 6.0  0.3472 [0.21-0.49] unit decrease Illumina [10677593] (imputed) N mouth morphology measurement http://www.ebi.ac.uk/efo/EFO_0007955 GCST004316 Genome-wide genotyping array 114115288
2017-07-11 28441456 Lee MK 2017-04-25 PLoS One www.ncbi.nlm.nih.gov/pubmed/28441456 Genome-wide association study of facial morphology reveals novel associations with FREM1 and PARK2. Facial morphology (factor 12, vertical position of sublabial sulcus relative to central midface) 2,187 European ancestry individuals NA  12 128960122 NR       12:128960122-T 12:128960122 0   1 0.007336 1E-7 7.0  0.9376 [0.59-1.29] unit increase Illumina [10677593] (imputed) N mouth morphology measurement http://www.ebi.ac.uk/efo/EFO_0007955 GCST004316 Genome-wide genotyping array 129210122
2017-07-11 28441456 Lee MK 2017-04-25 PLoS One www.ncbi.nlm.nih.gov/pubmed/28441456 Genome-wide association study of facial morphology reveals novel associations with FREM1 and PARK2. Facial morphology (factor 12, vertical position of sublabial sulcus relative to central midface) 2,187 European ancestry individuals NA  11 63826898 NR       11:63826898-G 11:63826898 0   1 0.008482 4E-6 5.3979400086720375  0.7681 [0.44-1.09] unit decrease Illumina [10677593] (imputed) N mouth morphology measurement http://www.ebi.ac.uk/efo/EFO_0007955 GCST004316 Genome-wide genotyping array 64076898
2017-07-11 28441456 Lee MK 2017-04-25 PLoS One www.ncbi.nlm.nih.gov/pubmed/28441456 Genome-wide association study of facial morphology reveals novel associations with FREM1 and PARK2. Facial morphology (factor 12, vertical position of sublabial sulcus relative to central midface) 2,187 European ancestry individuals NA 12q21.1 12 74519416 NR NA - ATXN7L3B  ENSG00000253719   18419 rs11180096-C rs11180096 0 11180096 intergenic_variant 1 0.02639 2E-6 5.698970004336019  0.449 [0.26-0.63] unit increase Illumina [10677593] (imputed) N mouth morphology measurement http://www.ebi.ac.uk/efo/EFO_0007955 GCST004316 Genome-wide genotyping array 74769416
2017-07-11 28441456 Lee MK 2017-04-25 PLoS One www.ncbi.nlm.nih.gov/pubmed/28441456 Genome-wide association study of facial morphology reveals novel associations with FREM1 and PARK2. Facial morphology (factor 12, vertical position of sublabial sulcus relative to central midface) 2,187 European ancestry individuals NA 12q21.2 12 77443212 NR NAV3   ENSG00000067798   rs6538174-G rs6538174 0 6538174 intron_variant 0 0.2458 3E-6 5.522878745280337  0.1637 [0.095-0.232] unit decrease Illumina [10677593] (imputed) N mouth morphology measurement http://www.ebi.ac.uk/efo/EFO_0007955 GCST004316 Genome-wide genotyping array 77693212
2017-07-11 28441456 Lee MK 2017-04-25 PLoS One www.ncbi.nlm.nih.gov/pubmed/28441456 Genome-wide association study of facial morphology reveals novel associations with FREM1 and PARK2. Facial morphology (factor 12, vertical position of sublabial sulcus relative to central midface) 2,187 European ancestry individuals NA 13q12.3 13 28664099 NR POMP   ENSG00000132963   rs182099288-C rs182099288 0 182099288 intron_variant 0 0.007107 3E-6 5.522878745280337  0.848 [0.49-1.2] unit decrease Illumina [10677593] (imputed) N mouth morphology measurement http://www.ebi.ac.uk/efo/EFO_0007955 GCST004316 Genome-wide genotyping array 28914099
2017-07-11 28441456 Lee MK 2017-04-25 PLoS One www.ncbi.nlm.nih.gov/pubmed/28441456 Genome-wide association study of facial morphology reveals novel associations with FREM1 and PARK2. Facial morphology (factor 12, vertical position of sublabial sulcus relative to central midface) 2,187 European ancestry individuals NA 16q21 16 65499829 NR LINC00922   ENSG00000261742   rs77848072-C rs77848072 0 77848072 intron_variant 0 0.007107 1E-6 6.0  0.8842 [0.53-1.24] unit increase Illumina [10677593] (imputed) N mouth morphology measurement http://www.ebi.ac.uk/efo/EFO_0007955 GCST004316 Genome-wide genotyping array 65749829
2017-07-11 28441456 Lee MK 2017-04-25 PLoS One www.ncbi.nlm.nih.gov/pubmed/28441456 Genome-wide association study of facial morphology reveals novel associations with FREM1 and PARK2. Facial morphology (factor 12, vertical position of sublabial sulcus relative to central midface) 2,187 European ancestry individuals NA 18q23 18 79400748 NR NFATC1   ENSG00000131196   rs118035325-T rs118035325 0 118035325 intron_variant 0 0.02226 1E-6 6.0  0.4972 [0.3-0.7] unit increase Illumina [10677593] (imputed) N mouth morphology measurement http://www.ebi.ac.uk/efo/EFO_0007955 GCST004316 Genome-wide genotyping array 79650748
2017-02-23 27560520 Shaffer JR 2016-08-25 PLoS Genet www.ncbi.nlm.nih.gov/pubmed/27560520 Genome-Wide Association Study Reveals Multiple Loci Influencing Normal Human Facial Morphology. Facial depth 2,447 European ancestry individuals 671 European ancestry individuals  1 100612063 Intergenic       chr1:100612063-C chr1:100612063 0   1 0.05617 2E-7 6.698970004336019 (Upper facial depth) 1.82 [0.94-2.7] unit decrease Illumina [34985077] (imputed) N facial depth measurement http://www.ebi.ac.uk/efo/EFO_0007857 GCST003646 Genome-wide genotyping array 100862063
2017-02-23 27560520 Shaffer JR 2016-08-25 PLoS Genet www.ncbi.nlm.nih.gov/pubmed/27560520 Genome-Wide Association Study Reveals Multiple Loci Influencing Normal Human Facial Morphology. Facial depth 2,447 European ancestry individuals 671 European ancestry individuals 11q22.1 11 101524034 Intergenic TRPC6   ENSG00000137672   rs12786942-T rs12786942 0 12786942 intron_variant 0 0.1189 1E-7 7.0 (Middle facial depth) 1.512 [0.87-2.15] unit decrease Illumina [34985077] (imputed) N facial depth measurement http://www.ebi.ac.uk/efo/EFO_0007857 GCST003646 Genome-wide genotyping array 101774034
2017-02-23 27560520 Shaffer JR 2016-08-25 PLoS Genet www.ncbi.nlm.nih.gov/pubmed/27560520 Genome-Wide Association Study Reveals Multiple Loci Influencing Normal Human Facial Morphology. Facial depth 2,447 European ancestry individuals 671 European ancestry individuals 15q13.3 15 31177725 Intergenic TRPM1 - LINC02352 ENSG00000274965 ENSG00000259448  16452 37897 rs17228178-T rs17228178 0 17228178 regulatory_region_variant 1 0.2846 4E-7 6.3979400086720375 (Middle facial depth) 1.215 [0.76-1.67] unit increase Illumina [34985077] (imputed) N facial depth measurement http://www.ebi.ac.uk/efo/EFO_0007857 GCST003646 Genome-wide genotyping array 31427725
2017-02-23 27560520 Shaffer JR 2016-08-25 PLoS Genet www.ncbi.nlm.nih.gov/pubmed/27560520 Genome-Wide Association Study Reveals Multiple Loci Influencing Normal Human Facial Morphology. Facial depth 2,447 European ancestry individuals 671 European ancestry individuals 22q12.1 22 27657842 Intergenic NA - MN1  ENSG00000169184   90435 rs6005551-T rs6005551 0 6005551 regulatory_region_variant 1 0.2309 3E-7 6.522878745280337 (Middle facial depth) 0.9915 [0.5-1.48] unit decrease Illumina [34985077] (imputed) N facial depth measurement http://www.ebi.ac.uk/efo/EFO_0007857 GCST003646 Genome-wide genotyping array 27907842
2017-02-23 27560520 Shaffer JR 2016-08-25 PLoS Genet www.ncbi.nlm.nih.gov/pubmed/27560520 Genome-Wide Association Study Reveals Multiple Loci Influencing Normal Human Facial Morphology. Facial depth 2,447 European ancestry individuals 671 European ancestry individuals 17q22 17 56700224 Intergenic NA - C17orf67  ENSG00000214226   91689 rs227726-T rs227726 0 227726 intergenic_variant 1 0.3374 2E-7 6.698970004336019 (Lower facial depth) 1.242 [0.7-1.79] unit decrease Illumina [34985077] (imputed) N facial depth measurement http://www.ebi.ac.uk/efo/EFO_0007857 GCST003646 Genome-wide genotyping array 56950224
2017-05-11 27182965 Pickrell JK 2016-05-16 Nat Genet www.ncbi.nlm.nih.gov/pubmed/27182965 Detection and interpretation of shared genetic influences on 42 human traits. Chin dimples 58,032 European ancestry cases, 13,457 European ancestry controls NA 9q33.3 9 126514762 MVB12B, LMX1B MVB12B - LMX1B ENSG00000196814 ENSG00000136944  7721 99166 rs62578082-? rs62578082 0 62578082 regulatory_region_variant 1 NR 1E-8 8.0  1.14 [1.089-1.194] Illumina [13537761] (imputed) N chin morphology measurement http://www.ebi.ac.uk/efo/EFO_0007842 GCST003989 Genome-wide genotyping array 126764762
2017-05-11 27182965 Pickrell JK 2016-05-16 Nat Genet www.ncbi.nlm.nih.gov/pubmed/27182965 Detection and interpretation of shared genetic influences on 42 human traits. Chin dimples 58,032 European ancestry cases, 13,457 European ancestry controls NA 10q21.1 10 52440052 DKK1, MBL2 THAP12P3 - LNCAROD ENSG00000227972 ENSG00000231131  26560 10822 rs1194708-? rs1194708 0 1194708 intergenic_variant 1 NR 2E-8 7.698970004336019  1.098901 [1.06-1.14] Illumina [13537761] (imputed) N chin morphology measurement http://www.ebi.ac.uk/efo/EFO_0007842 GCST003989 Genome-wide genotyping array 52690052
2017-05-11 27182965 Pickrell JK 2016-05-16 Nat Genet www.ncbi.nlm.nih.gov/pubmed/27182965 Detection and interpretation of shared genetic influences on 42 human traits. Chin dimples 58,032 European ancestry cases, 13,457 European ancestry controls NA 6p21.1 6 44783931 CDC5L, SUPT3H NA - SUPT3H  ENSG00000196284   25386 rs17336368-? rs17336368 0 17336368 intron_variant 1 NR 3E-8 7.522878745280337  1.0928961 [1.06-1.13] Illumina [13537761] (imputed) N chin morphology measurement http://www.ebi.ac.uk/efo/EFO_0007842 GCST003989 Genome-wide genotyping array 45033931
2017-05-11 27182965 Pickrell JK 2016-05-16 Nat Genet www.ncbi.nlm.nih.gov/pubmed/27182965 Detection and interpretation of shared genetic influences on 42 human traits. Chin dimples 58,032 European ancestry cases, 13,457 European ancestry controls NA 6q16.1 6 94203856 EPHA7       rs112215522-? rs112215522 0 112215522 intergenic_variant 1 NR 4E-8 7.3979400086720375  1.092 [1.058-1.127] Illumina [13537761] (imputed) N chin morphology measurement http://www.ebi.ac.uk/efo/EFO_0007842 GCST003989 Genome-wide genotyping array 94453856
2017-05-11 27182965 Pickrell JK 2016-05-16 Nat Genet www.ncbi.nlm.nih.gov/pubmed/27182965 Detection and interpretation of shared genetic influences on 42 human traits. Chin dimples 58,032 European ancestry cases, 13,457 European ancestry controls NA 1q31.3 1 197381909 CRB1 CRB1   ENSG00000134376   rs2476023-? rs2476023 0 2476023 intron_variant 0 NR 1E-38 38.0  1.2610341 [1.22-1.31] Illumina [13537761] (imputed) N chin morphology measurement http://www.ebi.ac.uk/efo/EFO_0007842 GCST003989 Genome-wide genotyping array 197631909
2017-05-11 27182965 Pickrell JK 2016-05-16 Nat Genet www.ncbi.nlm.nih.gov/pubmed/27182965 Detection and interpretation of shared genetic influences on 42 human traits. Chin dimples 58,032 European ancestry cases, 13,457 European ancestry controls NA 2q12.1 2 104015356 LOC100287010 LINC01965   ENSG00000256637   rs10175706-? rs10175706 0 10175706 intron_variant 0 NR 1E-27 27.0  1.172333 [1.14-1.21] Illumina [13537761] (imputed) N chin morphology measurement http://www.ebi.ac.uk/efo/EFO_0007842 GCST003989 Genome-wide genotyping array 104265356
2017-05-11 27182965 Pickrell JK 2016-05-16 Nat Genet www.ncbi.nlm.nih.gov/pubmed/27182965 Detection and interpretation of shared genetic influences on 42 human traits. Chin dimples 58,032 European ancestry cases, 13,457 European ancestry controls NA 20q12 20 39472902 DHX35       rs6028446-? rs6028446 0 6028446 intergenic_variant 1 NR 2E-22 21.69897000433602  1.1481056 [1.12-1.18] Illumina [13537761] (imputed) N chin morphology measurement http://www.ebi.ac.uk/efo/EFO_0007842 GCST003989 Genome-wide genotyping array 39722902
2017-05-11 27182965 Pickrell JK 2016-05-16 Nat Genet www.ncbi.nlm.nih.gov/pubmed/27182965 Detection and interpretation of shared genetic influences on 42 human traits. Chin dimples 58,032 European ancestry cases, 13,457 European ancestry controls NA 2q31.1 2 176507119 MTX2, HNRNPA3 LINC01117   ENSG00000224577   rs59156997-? rs59156997 0 59156997 intron_variant 0 NR 2E-19 18.69897000433602  1.1990408 [1.15-1.25] Illumina [13537761] (imputed) N chin morphology measurement http://www.ebi.ac.uk/efo/EFO_0007842 GCST003989 Genome-wide genotyping array 176757119
2017-05-11 27182965 Pickrell JK 2016-05-16 Nat Genet www.ncbi.nlm.nih.gov/pubmed/27182965 Detection and interpretation of shared genetic influences on 42 human traits. Chin dimples 58,032 European ancestry cases, 13,457 European ancestry controls NA 2q36.1 2 222664393 FARSB, MOGAT1 FARSB - MOGAT1 ENSG00000116120 ENSG00000124003  8301 7265 rs4674676-? rs4674676 0 4674676 regulatory_region_variant 1 NR 2E-17 16.69897000433602  1.1890606 [1.14-1.24] Illumina [13537761] (imputed) N chin morphology measurement http://www.ebi.ac.uk/efo/EFO_0007842 GCST003989 Genome-wide genotyping array 222914393
2017-05-11 27182965 Pickrell JK 2016-05-16 Nat Genet www.ncbi.nlm.nih.gov/pubmed/27182965 Detection and interpretation of shared genetic influences on 42 human traits. Chin dimples 58,032 European ancestry cases, 13,457 European ancestry controls NA 4q34.1 4 174150335 HAND2, FBXO8 LINC02268   ENSG00000248174   rs17275866-? rs17275866 0 17275866 intron_variant 0 NR 3E-17 16.522878745280337  1.1428571 [1.11-1.18] Illumina [13537761] (imputed) N chin morphology measurement http://www.ebi.ac.uk/efo/EFO_0007842 GCST003989 Genome-wide genotyping array 174400335
2017-05-11 27182965 Pickrell JK 2016-05-16 Nat Genet www.ncbi.nlm.nih.gov/pubmed/27182965 Detection and interpretation of shared genetic influences on 42 human traits. Chin dimples 58,032 European ancestry cases, 13,457 European ancestry controls NA 19q12 19 30491258 ZNF536 ZNF536   ENSG00000198597   rs55700449-? rs55700449 0 55700449 intron_variant 0 NR 3E-15 14.522878745280337  1.1764705 [1.13-1.22] Illumina [13537761] (imputed) N chin morphology measurement http://www.ebi.ac.uk/efo/EFO_0007842 GCST003989 Genome-wide genotyping array 30741258
2017-05-11 27182965 Pickrell JK 2016-05-16 Nat Genet www.ncbi.nlm.nih.gov/pubmed/27182965 Detection and interpretation of shared genetic influences on 42 human traits. Chin dimples 58,032 European ancestry cases, 13,457 European ancestry controls NA 4q34.3 4 176666086 SPCS3, VEGFC NA - VEGFC  ENSG00000150630   17452 rs12509218-? rs12509218 0 12509218 intergenic_variant 1 NR 3E-15 14.522878745280337  1.1933174 [1.14-1.25] Illumina [13537761] (imputed) N chin morphology measurement http://www.ebi.ac.uk/efo/EFO_0007842 GCST003989 Genome-wide genotyping array 176916086
2017-05-11 27182965 Pickrell JK 2016-05-16 Nat Genet www.ncbi.nlm.nih.gov/pubmed/27182965 Detection and interpretation of shared genetic influences on 42 human traits. Chin dimples 58,032 European ancestry cases, 13,457 European ancestry controls NA 2q22.3 2 143802452 ARHGAP15, GTDC1 ARHGAP15 - Y_RNA ENSG00000075884 ENSG00000206822  34100 94811 rs11688237-? rs11688237 0 11688237 intron_variant 1 NR 4E-15 14.397940008672037  1.1185683 [1.09-1.15] Illumina [13537761] (imputed) N chin morphology measurement http://www.ebi.ac.uk/efo/EFO_0007842 GCST003989 Genome-wide genotyping array 144052452
2017-05-11 27182965 Pickrell JK 2016-05-16 Nat Genet www.ncbi.nlm.nih.gov/pubmed/27182965 Detection and interpretation of shared genetic influences on 42 human traits. Chin dimples 58,032 European ancestry cases, 13,457 European ancestry controls NA 17q24.1 17 65747532 CEP112 CEP112   ENSG00000154240   rs11650175-? rs11650175 0 11650175 intron_variant 0 NR 1E-14 14.0  1.1223345 [1.09-1.16] Illumina [13537761] (imputed) N chin morphology measurement http://www.ebi.ac.uk/efo/EFO_0007842 GCST003989 Genome-wide genotyping array 65997532
2017-05-11 27182965 Pickrell JK 2016-05-16 Nat Genet www.ncbi.nlm.nih.gov/pubmed/27182965 Detection and interpretation of shared genetic influences on 42 human traits. Chin dimples 58,032 European ancestry cases, 13,457 European ancestry controls NA 1p12 1 118909877 TBX15 TBX15   ENSG00000092607   rs1766786-? rs1766786 0 1766786 intron_variant 0 NR 2E-13 12.698970004336019  1.1750882 [1.13-1.23] Illumina [13537761] (imputed) N chin morphology measurement http://www.ebi.ac.uk/efo/EFO_0007842 GCST003989 Genome-wide genotyping array 119159877
2017-05-11 27182965 Pickrell JK 2016-05-16 Nat Genet www.ncbi.nlm.nih.gov/pubmed/27182965 Detection and interpretation of shared genetic influences on 42 human traits. Chin dimples 58,032 European ancestry cases, 13,457 European ancestry controls NA 9p22.2 9 16958465 BNC2, CNTLN BNC2 - RN7SL720P ENSG00000173068 ENSG00000241152  87622 95436 rs10962767-? rs10962767 0 10962767 intron_variant 1 NR 2E-13 12.698970004336019  1.1111112 [1.08-1.14] Illumina [13537761] (imputed) N chin morphology measurement http://www.ebi.ac.uk/efo/EFO_0007842 GCST003989 Genome-wide genotyping array 17208465
2017-05-11 27182965 Pickrell JK 2016-05-16 Nat Genet www.ncbi.nlm.nih.gov/pubmed/27182965 Detection and interpretation of shared genetic influences on 42 human traits. Chin dimples 58,032 European ancestry cases, 13,457 European ancestry controls NA 13q12.11 13 22139569 FGF9 LINC00540   ENSG00000276476   rs73168105-? rs73168105 0 73168105 intron_variant 0 NR 3E-13 12.522878745280337  1.149 [1.107-1.193] Illumina [13537761] (imputed) N chin morphology measurement http://www.ebi.ac.uk/efo/EFO_0007842 GCST003989 Genome-wide genotyping array 22389569
2017-05-11 27182965 Pickrell JK 2016-05-16 Nat Genet www.ncbi.nlm.nih.gov/pubmed/27182965 Detection and interpretation of shared genetic influences on 42 human traits. Chin dimples 58,032 European ancestry cases, 13,457 European ancestry controls NA 2p21 2 41954539 C2orf91, PKDCC C2orf91      rs6740960-? rs6740960 0 6740960 intron_variant 0 NR 4E-13 12.397940008672037  1.117 [1.084-1.151] Illumina [13537761] (imputed) N chin morphology measurement http://www.ebi.ac.uk/efo/EFO_0007842 GCST003989 Genome-wide genotyping array 42204539
2017-05-11 27182965 Pickrell JK 2016-05-16 Nat Genet www.ncbi.nlm.nih.gov/pubmed/27182965 Detection and interpretation of shared genetic influences on 42 human traits. Chin dimples 58,032 European ancestry cases, 13,457 European ancestry controls NA 5q14.2 5 82828371 ATP6AP1L, TMEM167A RPL5P16 - MIR3977 ENSG00000240411 ENSG00000283359  49785 11784 rs10078545-? rs10078545 0 10078545 intergenic_variant 1 NR 1E-12 12.0  1.112 [1.080-1.145] Illumina [13537761] (imputed) N chin morphology measurement http://www.ebi.ac.uk/efo/EFO_0007842 GCST003989 Genome-wide genotyping array 83078371
2017-05-11 27182965 Pickrell JK 2016-05-16 Nat Genet www.ncbi.nlm.nih.gov/pubmed/27182965 Detection and interpretation of shared genetic influences on 42 human traits. Chin dimples 58,032 European ancestry cases, 13,457 European ancestry controls NA 3q25.32 3 158110533 RSRC1 RSRC1   ENSG00000174891   rs11713363-? rs11713363 0 11713363 5_prime_UTR_variant 0 NR 2E-12 11.698970004336019  1.1235955 [1.09-1.16] Illumina [13537761] (imputed) N chin morphology measurement http://www.ebi.ac.uk/efo/EFO_0007842 GCST003989 Genome-wide genotyping array 158360533
2017-05-11 27182965 Pickrell JK 2016-05-16 Nat Genet www.ncbi.nlm.nih.gov/pubmed/27182965 Detection and interpretation of shared genetic influences on 42 human traits. Chin dimples 58,032 European ancestry cases, 13,457 European ancestry controls NA 17p13.1 17 7549435 TNFSF12, TNFSF13 TNFSF12-TNFSF13, TNFSF12   ENSG00000248871, ENSG00000239697   rs80067372-? rs80067372 0 80067372 non_coding_transcript_exon_variant 0 NR 1E-11 11.0  1.115 [1.080-1.150] Illumina [13537761] (imputed) N chin morphology measurement http://www.ebi.ac.uk/efo/EFO_0007842 GCST003989 Genome-wide genotyping array 7799435
2017-05-11 27182965 Pickrell JK 2016-05-16 Nat Genet www.ncbi.nlm.nih.gov/pubmed/27182965 Detection and interpretation of shared genetic influences on 42 human traits. Chin dimples 58,032 European ancestry cases, 13,457 European ancestry controls NA 4q34.1 4 173456853 SCRG1, HAND2 RNU6-1096P - HAND2 ENSG00000252898 ENSG00000164107  10149 68116 rs12505328-? rs12505328 0 12505328 intergenic_variant 1 NR 2E-11 10.698970004336019  1.106 [1.074-1.139] Illumina [13537761] (imputed) N chin morphology measurement http://www.ebi.ac.uk/efo/EFO_0007842 GCST003989 Genome-wide genotyping array 173706853
2017-05-11 27182965 Pickrell JK 2016-05-16 Nat Genet www.ncbi.nlm.nih.gov/pubmed/27182965 Detection and interpretation of shared genetic influences on 42 human traits. Chin dimples 58,032 European ancestry cases, 13,457 European ancestry controls NA 14q32.13 14 95013552 GSC, DICER1 LINC02279 - DICER1 ENSG00000258933 ENSG00000100697  50576 72676 rs7161418-? rs7161418 0 7161418 intergenic_variant 1 NR 1E-9 9.0  1.106 [1.070-1.143] Illumina [13537761] (imputed) N chin morphology measurement http://www.ebi.ac.uk/efo/EFO_0007842 GCST003989 Genome-wide genotyping array 95263552
2017-05-11 27182965 Pickrell JK 2016-05-16 Nat Genet www.ncbi.nlm.nih.gov/pubmed/27182965 Detection and interpretation of shared genetic influences on 42 human traits. Chin dimples 58,032 European ancestry cases, 13,457 European ancestry controls NA 1q23.1 1 156969383 ARHGEF11 ARHGEF11   ENSG00000132694   rs1336149-? rs1336149 0 1336149 intron_variant 0 NR 2E-9 8.698970004336019  1.093 [1.062-1.125] Illumina [13537761] (imputed) N chin morphology measurement http://www.ebi.ac.uk/efo/EFO_0007842 GCST003989 Genome-wide genotyping array 157219383
2017-05-11 27182965 Pickrell JK 2016-05-16 Nat Genet www.ncbi.nlm.nih.gov/pubmed/27182965 Detection and interpretation of shared genetic influences on 42 human traits. Chin dimples 58,032 European ancestry cases, 13,457 European ancestry controls NA 8p12 8 32495664 NRG1 NRG1   ENSG00000157168   rs2347498-? rs2347498 0 2347498 intron_variant 0 NR 2E-9 8.698970004336019  1.0928961 [1.06-1.13] Illumina [13537761] (imputed) N chin morphology measurement http://www.ebi.ac.uk/efo/EFO_0007842 GCST003989 Genome-wide genotyping array 32745664
2017-05-11 27182965 Pickrell JK 2016-05-16 Nat Genet www.ncbi.nlm.nih.gov/pubmed/27182965 Detection and interpretation of shared genetic influences on 42 human traits. Chin dimples 58,032 European ancestry cases, 13,457 European ancestry controls NA 10q22.3 10 76390527 C10orf11 LRMDA   ENSG00000148655   rs11001765-? rs11001765 0 11001765 intron_variant 0 NR 4E-9 8.397940008672037  1.1312217 [1.09-1.18] Illumina [13537761] (imputed) N chin morphology measurement http://www.ebi.ac.uk/efo/EFO_0007842 GCST003989 Genome-wide genotyping array 76640527
2017-05-11 27182965 Pickrell JK 2016-05-16 Nat Genet www.ncbi.nlm.nih.gov/pubmed/27182965 Detection and interpretation of shared genetic influences on 42 human traits. Chin dimples 58,032 European ancestry cases, 13,457 European ancestry controls NA 3q24 3 148111690 ZIC1, AGTR1 LINC02032 - HNRNPA1P20 ENSG00000241131 ENSG00000205412  22556 54654 rs12495832-? rs12495832 0 12495832 intron_variant 1 NR 4E-9 8.397940008672037  1.1494253 [1.1-1.2] Illumina [13537761] (imputed) N chin morphology measurement http://www.ebi.ac.uk/efo/EFO_0007842 GCST003989 Genome-wide genotyping array 148361690
2017-05-11 27182965 Pickrell JK 2016-05-16 Nat Genet www.ncbi.nlm.nih.gov/pubmed/27182965 Detection and interpretation of shared genetic influences on 42 human traits. Chin dimples 58,032 European ancestry cases, 13,457 European ancestry controls NA 4q28.1 4 126033497 FAT4 NA - LINC02379  ENSG00000251649   30631 rs145365164-? rs145365164 0 145365164 intergenic_variant 1 NR 1E-8 8.0  1.109 [1.070-1.148] Illumina [13537761] (imputed) N chin morphology measurement http://www.ebi.ac.uk/efo/EFO_0007842 GCST003989 Genome-wide genotyping array 126283497
2017-05-11 27182965 Pickrell JK 2016-05-16 Nat Genet www.ncbi.nlm.nih.gov/pubmed/27182965 Detection and interpretation of shared genetic influences on 42 human traits. Chin dimples 58,032 European ancestry cases, 13,457 European ancestry controls NA 5q33.2 5 154488702 HAND1, LARP1 HAND1 - CIR1P1 ENSG00000113196 ENSG00000253146  10475 70606 rs4958741-? rs4958741 0 4958741 intergenic_variant 1 NR 1E-8 8.0  1.108 [1.069-1.147] Illumina [13537761] (imputed) N chin morphology measurement http://www.ebi.ac.uk/efo/EFO_0007842 GCST003989 Genome-wide genotyping array 154738702
2018-11-07 24869959 Jacobs LC 2014-08-01 JAMA Dermatol www.ncbi.nlm.nih.gov/pubmed/24869959 Intrinsic and extrinsic risk factors for sagging eyelids. Upper eyelid sagging severity 6,631 European ancestry individuals NA 12q21.1 12 71132634 TSPAN8 TSPAN8   ENSG00000127324   rs2270588-C rs2270588 0 2270588 intron_variant 0 0.46 2E-6 5.698970004336019 (recessive) 0.12 [NR] unit decrease Illumina [at least 2149245] (imputed) N eyelid sagging measurement http://www.ebi.ac.uk/efo/EFO_0009360 GCST006522 Genome-wide genotyping array 71382634
2018-11-07 24869959 Jacobs LC 2014-08-01 JAMA Dermatol www.ncbi.nlm.nih.gov/pubmed/24869959 Intrinsic and extrinsic risk factors for sagging eyelids. Upper eyelid sagging severity 6,631 European ancestry individuals NA 2p25.1 2 9709268 Intergenic YWHAQ - RNU4-73P ENSG00000134308 ENSG00000200034  78271 31375 rs7602784-A rs7602784 0 7602784 intron_variant 1 0.28 2E-6 5.698970004336019 (recessive) 0.19 [NR] unit increase Illumina [at least 2149245] (imputed) N eyelid sagging measurement http://www.ebi.ac.uk/efo/EFO_0009360 GCST006522 Genome-wide genotyping array 9959268
2018-11-07 24869959 Jacobs LC 2014-08-01 JAMA Dermatol www.ncbi.nlm.nih.gov/pubmed/24869959 Intrinsic and extrinsic risk factors for sagging eyelids. Upper eyelid sagging severity 6,631 European ancestry individuals NA 2p22.3 2 32818790 TTC27 TTC27   ENSG00000018699   rs3769560-G rs3769560 0 3769560 intron_variant 0 0.39 2E-6 5.698970004336019 (recessive) 0.14 [NR] unit increase Illumina [at least 2149245] (imputed) N eyelid sagging measurement http://www.ebi.ac.uk/efo/EFO_0009360 GCST006522 Genome-wide genotyping array 33068790
2018-11-07 24869959 Jacobs LC 2014-08-01 JAMA Dermatol www.ncbi.nlm.nih.gov/pubmed/24869959 Intrinsic and extrinsic risk factors for sagging eyelids. Upper eyelid sagging severity 6,631 European ancestry individuals NA 3p24.3 3 21846679 Intergenic ZNF385D   ENSG00000151789   rs1515451-G rs1515451 0 1515451 intron_variant 0 0.46 2E-6 5.698970004336019 (recessive) 0.12 [NR] unit decrease Illumina [at least 2149245] (imputed) N eyelid sagging measurement http://www.ebi.ac.uk/efo/EFO_0009360 GCST006522 Genome-wide genotyping array 22096679
2018-11-07 24869959 Jacobs LC 2014-08-01 JAMA Dermatol www.ncbi.nlm.nih.gov/pubmed/24869959 Intrinsic and extrinsic risk factors for sagging eyelids. Upper eyelid sagging severity 6,631 European ancestry individuals NA 3q25.1 3 150734758 Intergenic ERICH6-AS1 - SIAH2 ENSG00000240137 ENSG00000181788  11753 6367 rs1520818-C rs1520818 0 1520818 non_coding_transcript_exon_variant 1 0.12 4E-6 5.3979400086720375 (recessive) 0.36 [NR] unit decrease Illumina [at least 2149245] (imputed) N eyelid sagging measurement http://www.ebi.ac.uk/efo/EFO_0009360 GCST006522 Genome-wide genotyping array 150984758
2018-11-07 24869959 Jacobs LC 2014-08-01 JAMA Dermatol www.ncbi.nlm.nih.gov/pubmed/24869959 Intrinsic and extrinsic risk factors for sagging eyelids. Upper eyelid sagging severity 6,631 European ancestry individuals NA 5q14.1 5 78770808 Intergenic LHFPL2 - ARSB ENSG00000145685 ENSG00000113273  787 6401 rs4704521-T rs4704521 0 4704521 intergenic_variant 1 0.35 3E-6 5.522878745280337 (recessive) 0.15 [NR] unit decrease Illumina [at least 2149245] (imputed) N eyelid sagging measurement http://www.ebi.ac.uk/efo/EFO_0009360 GCST006522 Genome-wide genotyping array 79020808
2018-11-07 24869959 Jacobs LC 2014-08-01 JAMA Dermatol www.ncbi.nlm.nih.gov/pubmed/24869959 Intrinsic and extrinsic risk factors for sagging eyelids. Upper eyelid sagging severity 6,631 European ancestry individuals NA 17q12 17 35992028 CCL14, CCL15 CCL15-CCL14, CCL15-CCL14   ENSG00000275688, ENSG00000282521   rs7217473-T rs7217473 0 7217473 intron_variant 0 0.05 3E-6 5.522878745280337 (recessive) 0.85 [NR] unit increase Illumina [at least 2149245] (imputed) N eyelid sagging measurement http://www.ebi.ac.uk/efo/EFO_0009360 GCST006522 Genome-wide genotyping array 36242028
2018-11-07 24869959 Jacobs LC 2014-08-01 JAMA Dermatol www.ncbi.nlm.nih.gov/pubmed/24869959 Intrinsic and extrinsic risk factors for sagging eyelids. Upper eyelid sagging severity 6,631 European ancestry individuals NA 18p11.31 18 3942902 DLGAP1 DLGAP1   ENSG00000170579   rs11876749-C rs11876749 0 11876749 intron_variant 0 0.47 2E-8 7.698970004336019 (recessive) 0.14 [NR] unit decrease Illumina [at least 2149245] (imputed) N eyelid sagging measurement http://www.ebi.ac.uk/efo/EFO_0009360 GCST006522 Genome-wide genotyping array 4192902
2018-11-07 24869959 Jacobs LC 2014-08-01 JAMA Dermatol www.ncbi.nlm.nih.gov/pubmed/24869959 Intrinsic and extrinsic risk factors for sagging eyelids. Upper eyelid sagging severity 6,631 European ancestry individuals NA 7p14.1 7 38018725 Intergenic SFRP4   ENSG00000106483   rs10499596-C rs10499596 0 10499596 intron_variant 0 0.09 1E-6 6.0 (recessive) 0.58 [NR] unit increase Illumina [at least 2149245] (imputed) N eyelid sagging measurement http://www.ebi.ac.uk/efo/EFO_0009360 GCST006522 Genome-wide genotyping array 38268725
2018-11-07 24869959 Jacobs LC 2014-08-01 JAMA Dermatol www.ncbi.nlm.nih.gov/pubmed/24869959 Intrinsic and extrinsic risk factors for sagging eyelids. Upper eyelid sagging severity 6,631 European ancestry individuals NA 1q44 1 245831570 SMYD3 SMYD3   ENSG00000185420   rs11808632-T rs11808632 0 11808632 intron_variant 0 0.29 4E-6 5.3979400086720375 (additive) 0.07 [NR] unit increase Illumina [at least 2149245] (imputed) N eyelid sagging measurement http://www.ebi.ac.uk/efo/EFO_0009360 GCST006522 Genome-wide genotyping array 246081570
2018-11-07 24869959 Jacobs LC 2014-08-01 JAMA Dermatol www.ncbi.nlm.nih.gov/pubmed/24869959 Intrinsic and extrinsic risk factors for sagging eyelids. Upper eyelid sagging severity 6,631 European ancestry individuals NA 2p25.1 2 11358906 Intergenic PPIAP60 - LINC00570 ENSG00000226961 ENSG00000224177  6788 13706 rs6432188-T rs6432188 0 6432188 intron_variant 1 0.18 4E-6 5.3979400086720375 (additive) 0.09 [NR] unit increase Illumina [at least 2149245] (imputed) N eyelid sagging measurement http://www.ebi.ac.uk/efo/EFO_0009360 GCST006522 Genome-wide genotyping array 11608906
2018-11-07 24869959 Jacobs LC 2014-08-01 JAMA Dermatol www.ncbi.nlm.nih.gov/pubmed/24869959 Intrinsic and extrinsic risk factors for sagging eyelids. Upper eyelid sagging severity 6,631 European ancestry individuals NA 2q31.1 2 176212162 Intergenic HOXD1 - RPSAP25 ENSG00000128645 ENSG00000230384  21255 29949 rs6714226-T rs6714226 0 6714226 intergenic_variant 1 0.45 3E-6 5.522878745280337 (additive) 0.07 [NR] unit increase Illumina [at least 2149245] (imputed) N eyelid sagging measurement http://www.ebi.ac.uk/efo/EFO_0009360 GCST006522 Genome-wide genotyping array 176462162
2018-11-07 24869959 Jacobs LC 2014-08-01 JAMA Dermatol www.ncbi.nlm.nih.gov/pubmed/24869959 Intrinsic and extrinsic risk factors for sagging eyelids. Upper eyelid sagging severity 6,631 European ancestry individuals NA 4p13 4 42450204 ATP8A1 ATP8A1   ENSG00000124406   rs6447160-C rs6447160 0 6447160 intron_variant 0 0.06 2E-6 5.698970004336019 (additive) 0.15 [NR] unit decrease Illumina [at least 2149245] (imputed) N eyelid sagging measurement http://www.ebi.ac.uk/efo/EFO_0009360 GCST006522 Genome-wide genotyping array 42700204
2018-11-07 24869959 Jacobs LC 2014-08-01 JAMA Dermatol www.ncbi.nlm.nih.gov/pubmed/24869959 Intrinsic and extrinsic risk factors for sagging eyelids. Upper eyelid sagging severity 6,631 European ancestry individuals NA 11q14.2 11 87284616 TMEM135 TMEM135   ENSG00000166575   rs674017-C rs674017 0 674017 intron_variant 0 0.06 3E-6 5.522878745280337 (dominant) 0.15 [NR] unit increase Illumina [at least 2149245] (imputed) N eyelid sagging measurement http://www.ebi.ac.uk/efo/EFO_0009360 GCST006522 Genome-wide genotyping array 87534616
2018-11-07 24869959 Jacobs LC 2014-08-01 JAMA Dermatol www.ncbi.nlm.nih.gov/pubmed/24869959 Intrinsic and extrinsic risk factors for sagging eyelids. Upper eyelid sagging severity 6,631 European ancestry individuals NA 1p31.1 1 83024478 Intergenic LINC01362   ENSG00000230817   rs17465658-C rs17465658 0 17465658 intron_variant 0 0.22 4E-6 5.3979400086720375 (dominant) 0.1 [NR] unit decrease Illumina [at least 2149245] (imputed) N eyelid sagging measurement http://www.ebi.ac.uk/efo/EFO_0009360 GCST006522 Genome-wide genotyping array 83274478
2018-11-07 24869959 Jacobs LC 2014-08-01 JAMA Dermatol www.ncbi.nlm.nih.gov/pubmed/24869959 Intrinsic and extrinsic risk factors for sagging eyelids. Upper eyelid sagging severity 6,631 European ancestry individuals NA 3p24.3 3 21846985 Intergenic ZNF385D   ENSG00000151789   rs1356100-A rs1356100 0 1356100 intron_variant 0 0.49 2E-6 5.698970004336019 (dominant) 0.11 [NR] unit increase Illumina [at least 2149245] (imputed) N eyelid sagging measurement http://www.ebi.ac.uk/efo/EFO_0009360 GCST006522 Genome-wide genotyping array 22096985
2018-11-07 24869959 Jacobs LC 2014-08-01 JAMA Dermatol www.ncbi.nlm.nih.gov/pubmed/24869959 Intrinsic and extrinsic risk factors for sagging eyelids. Upper eyelid sagging severity 6,631 European ancestry individuals NA 3q27.1 3 184613454 Intergenic EPHB3 - MAGEF1 ENSG00000182580 ENSG00000177383  31046 96910 rs4074869-G rs4074869 0 4074869 regulatory_region_variant 1 0.49 4E-7 6.3979400086720375 (dominant) 0.12 [NR] unit decrease Illumina [at least 2149245] (imputed) N eyelid sagging measurement http://www.ebi.ac.uk/efo/EFO_0009360 GCST006522 Genome-wide genotyping array 184863454
2018-09-25 29654602 Laville V 2018-04-13 Exp Dermatol www.ncbi.nlm.nih.gov/pubmed/29654602 A Genome-Wide Association Study identifies new genes potentially associated with eyelid sagging. Upper eyelid sagging severity 29 French ancestry individuals with grade 0-I sagging, 107 French ancestry individuals with grade II sagging, 192 French ancestry individuals with grade III sagging, 174 French ancestry individuals with grade IV-V sagging NA 10q22.1 10 70088678 H2AFY2 MACROH2A2   ENSG00000099284   rs16927253-? rs16927253 0 16927253 intron_variant 0 NR 2E-9 8.698970004336019  4.0 [2.56-6.25] Illumina [795063] N eyelid sagging measurement http://www.ebi.ac.uk/efo/EFO_0009360 GCST006365 Genome-wide genotyping array 70338678
2018-09-25 29654602 Laville V 2018-04-13 Exp Dermatol www.ncbi.nlm.nih.gov/pubmed/29654602 A Genome-Wide Association Study identifies new genes potentially associated with eyelid sagging. Upper eyelid sagging severity 29 French ancestry individuals with grade 0-I sagging, 107 French ancestry individuals with grade II sagging, 192 French ancestry individuals with grade III sagging, 174 French ancestry individuals with grade IV-V sagging NA 16q23.1 16 77422347 ADAMTS18 ADAMTS18   ENSG00000140873   rs12599182-? rs12599182 0 12599182 intron_variant 0 NR 3E-7 6.522878745280337  2.2727273 [1.64-3.03] Illumina [795063] N eyelid sagging measurement http://www.ebi.ac.uk/efo/EFO_0009360 GCST006365 Genome-wide genotyping array 77672347
2018-09-25 29654602 Laville V 2018-04-13 Exp Dermatol www.ncbi.nlm.nih.gov/pubmed/29654602 A Genome-Wide Association Study identifies new genes potentially associated with eyelid sagging. Upper eyelid sagging severity 29 French ancestry individuals with grade 0-I sagging, 107 French ancestry individuals with grade II sagging, 192 French ancestry individuals with grade III sagging, 174 French ancestry individuals with grade IV-V sagging NA 14q24.1 14 68843795 Intergenic ZFP36L1 - MAGOH3P ENSG00000185650 ENSG00000270975  47542 17967 rs174213-T rs174213 0 174213 regulatory_region_variant 1 0.33 2E-6 5.698970004336019  1.6 [1.32-1.93] Illumina [795063] N eyelid sagging measurement http://www.ebi.ac.uk/efo/EFO_0009360 GCST006365 Genome-wide genotyping array 69093795
2017-07-12 28441456 Lee MK 2017-04-25 PLoS One www.ncbi.nlm.nih.gov/pubmed/28441456 Genome-wide association study of facial morphology reveals novel associations with FREM1 and PARK2. Facial morphology (factor 1, breadth of lateral portion of upper face) 2,187 European ancestry individuals NA 19q13.42 19 54196103 NR TSEN34 - RPS9 ENSG00000274796 ENSG00000274950  1567 4706 rs148442614-T rs148442614 0 148442614 regulatory_region_variant 1 0.01147 3E-6 5.522878745280337  0.67 [0.39-0.95] unit decrease Illumina [10677593] (imputed) N facial width measurement http://www.ebi.ac.uk/efo/EFO_0007855 GCST004328 Genome-wide genotyping array 54446103
2018-08-16 29921221 Cha S 2018-06-19 BMC Genomics www.ncbi.nlm.nih.gov/pubmed/29921221 Identification of five novel genetic loci related to facial morphology by genome-wide association studies. Forehead morphology 5,643 Korean ancestry individuals 1,926 Korean ancestry individuals 17p13.3 17 2237374 SMG6 SMG6   ENSG00000070366   rs216215-T rs216215 0 216215 5_prime_UTR_variant 0 0.42 1E-6 6.0 (Upper forehead slant angle) 0.723 [NR] unit decrease Affymetrix [311944] N forehead morphology measurement http://www.ebi.ac.uk/efo/EFO_0007844 GCST006106 Genome-wide genotyping array 2487374
2018-08-16 29921221 Cha S 2018-06-19 BMC Genomics www.ncbi.nlm.nih.gov/pubmed/29921221 Identification of five novel genetic loci related to facial morphology by genome-wide association studies. Forehead morphology 5,643 Korean ancestry individuals 1,926 Korean ancestry individuals 21q21.3 21 29614128 GRIK1 BACH1, GRIK1   ENSG00000156273, ENSG00000171189   rs363444-A rs363444 0 363444 intron_variant 0 0.19 1E-6 6.0 (Upper forehead slant depth) 0.05 [NR] unit increase Affymetrix [311944] N forehead morphology measurement http://www.ebi.ac.uk/efo/EFO_0007844 GCST006106 Genome-wide genotyping array 29864128
2018-08-16 29921221 Cha S 2018-06-19 BMC Genomics www.ncbi.nlm.nih.gov/pubmed/29921221 Identification of five novel genetic loci related to facial morphology by genome-wide association studies. Forehead morphology 5,643 Korean ancestry individuals 1,926 Korean ancestry individuals 10q23.2 10 87503615 LINC00864, MINPP1 FAM245A - MIR4678 ENSG00000228055 ENSG00000283672  68580 266 rs3758477-T rs3758477 0 3758477 intron_variant 1 0.35 2E-6 5.698970004336019 (Metopion eminence depth) 0.058 [NR] unit increase Affymetrix [311944] N forehead morphology measurement http://www.ebi.ac.uk/efo/EFO_0007844 GCST006106 Genome-wide genotyping array 87753615
2018-08-16 29921221 Cha S 2018-06-19 BMC Genomics www.ncbi.nlm.nih.gov/pubmed/29921221 Identification of five novel genetic loci related to facial morphology by genome-wide association studies. Forehead morphology 5,643 Korean ancestry individuals 1,926 Korean ancestry individuals 12p13.33 12 1528747 ERC1, FBXL14 LINC00942 - WNT5B ENSG00000249628 ENSG00000111186  24323 1144 rs4283041-T rs4283041 0 4283041 regulatory_region_variant 1 0.17 3E-6 5.522878745280337 (Metopion eminence depth) 0.073 [NR] unit decrease Affymetrix [311944] N forehead morphology measurement http://www.ebi.ac.uk/efo/EFO_0007844 GCST006106 Genome-wide genotyping array 1778747
2018-08-16 29921221 Cha S 2018-06-19 BMC Genomics www.ncbi.nlm.nih.gov/pubmed/29921221 Identification of five novel genetic loci related to facial morphology by genome-wide association studies. Forehead morphology 5,643 Korean ancestry individuals 1,926 Korean ancestry individuals 7p14.3 7 29111091 CPVL CPVL   ENSG00000106066   rs323187-G rs323187 0 323187 intron_variant 0 0.42 4E-6 5.3979400086720375 (Brow ridge height) 0.32 [NR] unit decrease Affymetrix [311944] N forehead morphology measurement http://www.ebi.ac.uk/efo/EFO_0007844 GCST006106 Genome-wide genotyping array 29361091
2018-11-06 30174134 Qiao L 2018-08-16 J Genet Genomics www.ncbi.nlm.nih.gov/pubmed/30174134 Genome-wide variants of Eurasian facial shape differentiation and a prospective model of DNA based face prediction. Cheek morphology (partial least square model) 424 Uyghur ancestry female individuals, 270 Uyghur ancestry male individuals 108 Uyghur ancestry female individuals, 63 Uyghur ancestry male individuals, 1,080 Han Chinese ancestry female individuals, 424 Han Chinese ancestry male individuals 2p16.3 2 51805635 intergenic CRYGGP - NA ENSG00000223710   30233  rs17868256-? rs17868256 0 17868256 intron_variant 1 NR 1E-9 9.0 (Uyghur, female) 0.0522 [NR] unit increase Illumina [8100752] (imputed) N cheekbone morphology measurement http://www.ebi.ac.uk/efo/EFO_0007847 GCST006516 Genome-wide genotyping array 52055635
2017-07-11 28441456 Lee MK 2017-04-25 PLoS One www.ncbi.nlm.nih.gov/pubmed/28441456 Genome-wide association study of facial morphology reveals novel associations with FREM1 and PARK2. Facial morphology (factor 2, vertical position of orbits relative to midface) 2,187 European ancestry individuals NA 22q12.1 22 25899066 NR MYO18B-AS1, MYO18B   ENSG00000231933, ENSG00000133454   rs16981003-T rs16981003 0 16981003 non_coding_transcript_exon_variant 0 0.03439 2E-6 5.698970004336019  0.3912 [0.23-0.55] unit increase Illumina [10677593] (imputed) N eye morphology measurement http://www.ebi.ac.uk/efo/EFO_0007858 GCST004306 Genome-wide genotyping array 26149066
2017-07-11 28441456 Lee MK 2017-04-25 PLoS One www.ncbi.nlm.nih.gov/pubmed/28441456 Genome-wide association study of facial morphology reveals novel associations with FREM1 and PARK2. Facial morphology (factor 2, vertical position of orbits relative to midface) 2,187 European ancestry individuals NA 12p11.21 12 30706035 NR IPO8 - CAPRIN2 ENSG00000133704 ENSG00000110888  10166 3517 rs78814167-T rs78814167 0 78814167 intergenic_variant 1 0.01742 3E-6 5.522878745280337  0.5471 [0.32-0.77] unit decrease Illumina [10677593] (imputed) N eye morphology measurement http://www.ebi.ac.uk/efo/EFO_0007858 GCST004306 Genome-wide genotyping array 30956035
2017-07-11 28441456 Lee MK 2017-04-25 PLoS One www.ncbi.nlm.nih.gov/pubmed/28441456 Genome-wide association study of facial morphology reveals novel associations with FREM1 and PARK2. Facial morphology (factor 2, vertical position of orbits relative to midface) 2,187 European ancestry individuals NA 15q26.2 15 95409726 NR LINC00924   ENSG00000259134   rs11629709-G rs11629709 0 11629709 intron_variant 0 0.06557 3E-6 5.522878745280337  0.2812 [0.16-0.4] unit increase Illumina [10677593] (imputed) N eye morphology measurement http://www.ebi.ac.uk/efo/EFO_0007858 GCST004306 Genome-wide genotyping array 95659726
2017-07-11 28441456 Lee MK 2017-04-25 PLoS One www.ncbi.nlm.nih.gov/pubmed/28441456 Genome-wide association study of facial morphology reveals novel associations with FREM1 and PARK2. Facial morphology (factor 2, vertical position of orbits relative to midface) 2,187 European ancestry individuals NA 17q22 17 52260888 NR       rs74431973-A rs74431973 0 74431973 intergenic_variant 1 0.01261 2E-6 5.698970004336019  0.6568 [0.39-0.92] unit decrease Illumina [10677593] (imputed) N eye morphology measurement http://www.ebi.ac.uk/efo/EFO_0007858 GCST004306 Genome-wide genotyping array 52510888
2017-07-11 28441456 Lee MK 2017-04-25 PLoS One www.ncbi.nlm.nih.gov/pubmed/28441456 Genome-wide association study of facial morphology reveals novel associations with FREM1 and PARK2. Facial morphology (factor 2, vertical position of orbits relative to midface) 2,187 European ancestry individuals NA 17q24.3 17 69555786 NR MAP2K6 - LINC01483 ENSG00000108984 ENSG00000227517  1921 21465 rs185881420-A rs185881420 0 185881420 intergenic_variant 1 0.008941 3E-6 5.522878745280337  0.7534 [0.44-1.07] unit decrease Illumina [10677593] (imputed) N eye morphology measurement http://www.ebi.ac.uk/efo/EFO_0007858 GCST004306 Genome-wide genotyping array 69805786
2017-07-11 28441456 Lee MK 2017-04-25 PLoS One www.ncbi.nlm.nih.gov/pubmed/28441456 Genome-wide association study of facial morphology reveals novel associations with FREM1 and PARK2. Facial morphology (factor 2, vertical position of orbits relative to midface) 2,187 European ancestry individuals NA 6q24.2 6 143839143 NR PHACTR2 - LTV1 ENSG00000112419 ENSG00000135521  7958 4195 rs9386051-C rs9386051 0 9386051 intron_variant 1 0.3388 1E-6 6.0  0.154 [0.092-0.216] unit decrease Illumina [10677593] (imputed) N eye morphology measurement http://www.ebi.ac.uk/efo/EFO_0007858 GCST004306 Genome-wide genotyping array 144089143
2017-07-11 28441456 Lee MK 2017-04-25 PLoS One www.ncbi.nlm.nih.gov/pubmed/28441456 Genome-wide association study of facial morphology reveals novel associations with FREM1 and PARK2. Facial morphology (factor 2, vertical position of orbits relative to midface) 2,187 European ancestry individuals NA 7q32.2 7 129805371 NR MIR183 - UBE2H ENSG00000207691 ENSG00000186591  30357 25361 rs2727513-T rs2727513 0 2727513 intergenic_variant 1 0.2748 4E-6 5.3979400086720375  0.1564 [0.09-0.223] unit increase Illumina [10677593] (imputed) N eye morphology measurement http://www.ebi.ac.uk/efo/EFO_0007858 GCST004306 Genome-wide genotyping array 130055371
2017-07-11 28441456 Lee MK 2017-04-25 PLoS One www.ncbi.nlm.nih.gov/pubmed/28441456 Genome-wide association study of facial morphology reveals novel associations with FREM1 and PARK2. Facial morphology (factor 2, vertical position of orbits relative to midface) 2,187 European ancestry individuals NA 8q12.1 8 58233210 NR FAM110B - C8orf89 ENSG00000169122 ENSG00000274443  28931 15008119 rs118122713-T rs118122713 0 118122713 intron_variant 1 0.007107 4E-6 5.3979400086720375  0.8324 [0.48-1.18] unit increase Illumina [10677593] (imputed) N eye morphology measurement http://www.ebi.ac.uk/efo/EFO_0007858 GCST004306 Genome-wide genotyping array 58483210
2017-07-11 28441456 Lee MK 2017-04-25 PLoS One www.ncbi.nlm.nih.gov/pubmed/28441456 Genome-wide association study of facial morphology reveals novel associations with FREM1 and PARK2. Facial morphology (factor 2, vertical position of orbits relative to midface) 2,187 European ancestry individuals NA 9q34.2 9 134478893 NR RXRA - NA ENSG00000186350   38308  rs12003807-C rs12003807 0 12003807 intergenic_variant 1 0.01513 2E-6 5.698970004336019  0.5843 [0.34-0.82] unit increase Illumina [10677593] (imputed) N eye morphology measurement http://www.ebi.ac.uk/efo/EFO_0007858 GCST004306 Genome-wide genotyping array 134728893
2017-07-11 28441456 Lee MK 2017-04-25 PLoS One www.ncbi.nlm.nih.gov/pubmed/28441456 Genome-wide association study of facial morphology reveals novel associations with FREM1 and PARK2. Facial morphology (factor 2, vertical position of orbits relative to midface) 2,187 European ancestry individuals NA 10q24.31 10 101093461 NR TLX1NB   ENSG00000236311   rs78643721-T rs78643721 0 78643721 intron_variant 0 0.03003 2E-6 5.698970004336019  0.4196 [0.25-0.59] unit increase Illumina [10677593] (imputed) N eye morphology measurement http://www.ebi.ac.uk/efo/EFO_0007858 GCST004306 Genome-wide genotyping array 101343461
2017-07-11 28441456 Lee MK 2017-04-25 PLoS One www.ncbi.nlm.nih.gov/pubmed/28441456 Genome-wide association study of facial morphology reveals novel associations with FREM1 and PARK2. Facial morphology (factor 2, vertical position of orbits relative to midface) 2,187 European ancestry individuals NA 10q25.1 10 105699973 NR YWHAZP5 - NA ENSG00000213260   12922  rs5787602-T rs5787602 0 5787602 intergenic_variant 1 0.1316 2E-7 6.698970004336019  0.2312 [0.14-0.32] unit increase Illumina [10677593] (imputed) N eye morphology measurement http://www.ebi.ac.uk/efo/EFO_0007858 GCST004306 Genome-wide genotyping array 105949973
2017-07-11 28441456 Lee MK 2017-04-25 PLoS One www.ncbi.nlm.nih.gov/pubmed/28441456 Genome-wide association study of facial morphology reveals novel associations with FREM1 and PARK2. Facial morphology (factor 2, vertical position of orbits relative to midface) 2,187 European ancestry individuals NA 4q13.2 4 68140469 NR TMPRSS11F - FTLP10 ENSG00000198092 ENSG00000250426  10600 41823 rs199739975-T rs199739975 0 199739975 intergenic_variant 1 0.01194 4E-6 5.3979400086720375  0.6487 [0.37-0.92] unit increase Illumina [10677593] (imputed) N eye morphology measurement http://www.ebi.ac.uk/efo/EFO_0007858 GCST004306 Genome-wide genotyping array 68390469
2017-07-11 28441456 Lee MK 2017-04-25 PLoS One www.ncbi.nlm.nih.gov/pubmed/28441456 Genome-wide association study of facial morphology reveals novel associations with FREM1 and PARK2. Facial morphology (factor 2, vertical position of orbits relative to midface) 2,187 European ancestry individuals NA 10q24.2 10 97763490 NR ZFYVE27 - SFRP5 ENSG00000155256 ENSG00000120057  2583 3261 rs35404815-G rs35404815 0 35404815 regulatory_region_variant 1 0.1103 4E-6 5.3979400086720375  0.2209 [0.13-0.31] unit decrease Illumina [10677593] (imputed) N eye morphology measurement http://www.ebi.ac.uk/efo/EFO_0007858 GCST004306 Genome-wide genotyping array 98013490
2017-07-11 28441456 Lee MK 2017-04-25 PLoS One www.ncbi.nlm.nih.gov/pubmed/28441456 Genome-wide association study of facial morphology reveals novel associations with FREM1 and PARK2. Facial morphology (factor 14, intercanthal width) 2,187 European ancestry individuals NA 22q12.3 22 34269045 NR LINC01643 - NA ENSG00000236052   50249  rs139852892-A rs139852892 0 139852892 intergenic_variant 1 0.01261 1E-6 6.0  0.6596 [0.4-0.92] unit decrease Illumina [10677593] (imputed) N eye morphology measurement http://www.ebi.ac.uk/efo/EFO_0007858 GCST004318 Genome-wide genotyping array 34519045
2017-07-11 28441456 Lee MK 2017-04-25 PLoS One www.ncbi.nlm.nih.gov/pubmed/28441456 Genome-wide association study of facial morphology reveals novel associations with FREM1 and PARK2. Facial morphology (factor 14, intercanthal width) 2,187 European ancestry individuals NA Xq13.1 X 72621579 NR PHKA1   ENSG00000067177   rs6624621-G rs6624621 0 6624621 intron_variant 0 0.3864 2E-7 6.698970004336019  0.1379 [0.086-0.19] unit increase Illumina [10677593] (imputed) N eye morphology measurement http://www.ebi.ac.uk/efo/EFO_0007858 GCST004318 Genome-wide genotyping array 72871579
2017-07-11 28441456 Lee MK 2017-04-25 PLoS One www.ncbi.nlm.nih.gov/pubmed/28441456 Genome-wide association study of facial morphology reveals novel associations with FREM1 and PARK2. Facial morphology (factor 14, intercanthal width) 2,187 European ancestry individuals NA 16q23.1 16 78352046 NR WWOX   ENSG00000186153   rs72794054-A rs72794054 0 72794054 intron_variant 0 0.0445 1E-7 7.0  0.3947 [0.25-0.54] unit decrease Illumina [10677593] (imputed) N eye morphology measurement http://www.ebi.ac.uk/efo/EFO_0007858 GCST004318 Genome-wide genotyping array 78602046
2017-07-11 28441456 Lee MK 2017-04-25 PLoS One www.ncbi.nlm.nih.gov/pubmed/28441456 Genome-wide association study of facial morphology reveals novel associations with FREM1 and PARK2. Facial morphology (factor 14, intercanthal width) 2,187 European ancestry individuals NA 18p11.21 18 11872893 NR GNAL   ENSG00000141404   rs12456112-G rs12456112 0 12456112 intron_variant 0 0.02866 2E-6 5.698970004336019  0.4391 [0.26-0.62] unit increase Illumina [10677593] (imputed) N eye morphology measurement http://www.ebi.ac.uk/efo/EFO_0007858 GCST004318 Genome-wide genotyping array 12122893
2017-07-11 28441456 Lee MK 2017-04-25 PLoS One www.ncbi.nlm.nih.gov/pubmed/28441456 Genome-wide association study of facial morphology reveals novel associations with FREM1 and PARK2. Facial morphology (factor 14, intercanthal width) 2,187 European ancestry individuals NA 19p13.3 19 1086044 NR ARHGAP45   ENSG00000180448   rs3761026-C rs3761026 0 3761026 3_prime_UTR_variant 0 0.4668 1E-6 6.0  0.1488 [0.089-0.208] unit decrease Illumina [10677593] (imputed) N eye morphology measurement http://www.ebi.ac.uk/efo/EFO_0007858 GCST004318 Genome-wide genotyping array 1336044
2017-07-11 28441456 Lee MK 2017-04-25 PLoS One www.ncbi.nlm.nih.gov/pubmed/28441456 Genome-wide association study of facial morphology reveals novel associations with FREM1 and PARK2. Facial morphology (factor 14, intercanthal width) 2,187 European ancestry individuals NA 2p25.3 2 2517476 NR       rs1706867-G rs1706867 0 1706867 intergenic_variant 1 0.4629 4E-6 5.3979400086720375  0.138 [0.079-0.197] unit increase Illumina [10677593] (imputed) N eye morphology measurement http://www.ebi.ac.uk/efo/EFO_0007858 GCST004318 Genome-wide genotyping array 2767476
2017-07-11 28441456 Lee MK 2017-04-25 PLoS One www.ncbi.nlm.nih.gov/pubmed/28441456 Genome-wide association study of facial morphology reveals novel associations with FREM1 and PARK2. Facial morphology (factor 14, intercanthal width) 2,187 European ancestry individuals NA 4q35.2 4 188023576 NR ZFP42 - TRIML2 ENSG00000179059 ENSG00000179046  18530 67696 rs7673594-T rs7673594 0 7673594 regulatory_region_variant 1 0.1881 4E-6 5.3979400086720375  0.1765 [0.1-0.25] unit decrease Illumina [10677593] (imputed) N eye morphology measurement http://www.ebi.ac.uk/efo/EFO_0007858 GCST004318 Genome-wide genotyping array 188273576
2017-07-11 28441456 Lee MK 2017-04-25 PLoS One www.ncbi.nlm.nih.gov/pubmed/28441456 Genome-wide association study of facial morphology reveals novel associations with FREM1 and PARK2. Facial morphology (factor 14, intercanthal width) 2,187 European ancestry individuals NA 5q13.2 5 72159447 NR MAP1B   ENSG00000131711   rs5001173-A rs5001173 0 5001173 intron_variant 0 0.2675 4E-6 5.3979400086720375  0.1566 [0.09-0.223] unit decrease Illumina [10677593] (imputed) N eye morphology measurement http://www.ebi.ac.uk/efo/EFO_0007858 GCST004318 Genome-wide genotyping array 72409447
2017-07-11 28441456 Lee MK 2017-04-25 PLoS One www.ncbi.nlm.nih.gov/pubmed/28441456 Genome-wide association study of facial morphology reveals novel associations with FREM1 and PARK2. Facial morphology (factor 14, intercanthal width) 2,187 European ancestry individuals NA 6p11.2 6 57273975 NR RAB23 - PRIM2 ENSG00000112210 ENSG00000146143  51668 40830 rs148372137-T rs148372137 0 148372137 intergenic_variant 1 0.01307 4E-6 5.3979400086720375  0.6142 [0.35-0.87] unit decrease Illumina [10677593] (imputed) N eye morphology measurement http://www.ebi.ac.uk/efo/EFO_0007858 GCST004318 Genome-wide genotyping array 57523975
2017-07-11 28441456 Lee MK 2017-04-25 PLoS One www.ncbi.nlm.nih.gov/pubmed/28441456 Genome-wide association study of facial morphology reveals novel associations with FREM1 and PARK2. Facial morphology (factor 14, intercanthal width) 2,187 European ancestry individuals NA 8p22 8 18125408 NR ASAH1 - NAT1 ENSG00000104763 ENSG00000171428  40410 45069 rs55940216-G rs55940216 0 55940216 intron_variant 1 0.1511 2E-6 5.698970004336019  0.2002 [0.12-0.28] unit increase Illumina [10677593] (imputed) N eye morphology measurement http://www.ebi.ac.uk/efo/EFO_0007858 GCST004318 Genome-wide genotyping array 18375408
2017-07-11 28441456 Lee MK 2017-04-25 PLoS One www.ncbi.nlm.nih.gov/pubmed/28441456 Genome-wide association study of facial morphology reveals novel associations with FREM1 and PARK2. Facial morphology (factor 14, intercanthal width) 2,187 European ancestry individuals NA 9q21.11 9 69053515 NR FXN   ENSG00000165060   rs79687921-G rs79687921 0 79687921 intron_variant 0 0.4289 2E-6 5.698970004336019  0.1435 [0.085-0.202] unit increase Illumina [10677593] (imputed) N eye morphology measurement http://www.ebi.ac.uk/efo/EFO_0007858 GCST004318 Genome-wide genotyping array 69303515
2017-07-11 28441456 Lee MK 2017-04-25 PLoS One www.ncbi.nlm.nih.gov/pubmed/28441456 Genome-wide association study of facial morphology reveals novel associations with FREM1 and PARK2. Facial morphology (factor 14, intercanthal width) 2,187 European ancestry individuals NA 10p15.2 10 3116281 NR PFKP   ENSG00000067057   rs77783563-A rs77783563 0 77783563 intron_variant 0 0.02568 4E-6 5.3979400086720375  0.4409 [0.25-0.63] unit decrease Illumina [10677593] (imputed) N eye morphology measurement http://www.ebi.ac.uk/efo/EFO_0007858 GCST004318 Genome-wide genotyping array 3366281
2017-07-11 28441456 Lee MK 2017-04-25 PLoS One www.ncbi.nlm.nih.gov/pubmed/28441456 Genome-wide association study of facial morphology reveals novel associations with FREM1 and PARK2. Facial morphology (factor 14, intercanthal width) 2,187 European ancestry individuals NA 10p13 10 16388195 NR LINC02654 - PTER ENSG00000226140 ENSG00000165983  92337 48748 rs138166088-C rs138166088 0 138166088 intergenic_variant 1 0.009858 4E-6 5.3979400086720375  0.6929 [0.4-0.99] unit increase Illumina [10677593] (imputed) N eye morphology measurement http://www.ebi.ac.uk/efo/EFO_0007858 GCST004318 Genome-wide genotyping array 16638195
2017-07-11 28441456 Lee MK 2017-04-25 PLoS One www.ncbi.nlm.nih.gov/pubmed/28441456 Genome-wide association study of facial morphology reveals novel associations with FREM1 and PARK2. Facial morphology (factor 14, intercanthal width) 2,187 European ancestry individuals NA Xq13.2 X 73069628 PABPC1L2B-AS1 PABPC1L2B - PABPC1L2A ENSG00000184388 ENSG00000186288  63522 7648 rs11093404-A rs11093404 0 11093404 intergenic_variant 1 0.2417 1E-8 8.0  0.1745 [0.11-0.23] unit increase Illumina [10677593] (imputed) N eye morphology measurement http://www.ebi.ac.uk/efo/EFO_0007858 GCST004318 Genome-wide genotyping array 73319628
2017-07-11 28441456 Lee MK 2017-04-25 PLoS One www.ncbi.nlm.nih.gov/pubmed/28441456 Genome-wide association study of facial morphology reveals novel associations with FREM1 and PARK2. Facial morphology (factor 8, orbital inclination due to vertical and horizontal position of exocanthion) 2,187 European ancestry individuals NA 8p11.22 8 39413302 NR ADAM5   ENSG00000196115   rs78754071-C rs78754071 0 78754071 intron_variant 0 0.04132 1E-6 6.0  0.3635 [0.22-0.51] unit increase Illumina [34985077] (imputed) N eye morphology measurement http://www.ebi.ac.uk/efo/EFO_0007858 GCST004312 Genome-wide genotyping array 39663302
2017-07-11 28441456 Lee MK 2017-04-25 PLoS One www.ncbi.nlm.nih.gov/pubmed/28441456 Genome-wide association study of facial morphology reveals novel associations with FREM1 and PARK2. Facial morphology (factor 8, orbital inclination due to vertical and horizontal position of exocanthion) 2,187 European ancestry individuals NA 9q21.32 9 82890407 NR NA - RASEF  ENSG00000165105   89183 rs113684415-T rs113684415 0 113684415 regulatory_region_variant 1 0.01697 1E-6 6.0  0.5582 [0.33-0.78] unit increase Illumina [34985077] (imputed) N eye morphology measurement http://www.ebi.ac.uk/efo/EFO_0007858 GCST004312 Genome-wide genotyping array 83140407
2017-07-11 28441456 Lee MK 2017-04-25 PLoS One www.ncbi.nlm.nih.gov/pubmed/28441456 Genome-wide association study of facial morphology reveals novel associations with FREM1 and PARK2. Facial morphology (factor 8, orbital inclination due to vertical and horizontal position of exocanthion) 2,187 European ancestry individuals NA 9q33.1 9 119355455 NR BRINP1   ENSG00000078725   rs12377833-G rs12377833 0 12377833 intron_variant 0 0.2932 3E-6 5.522878745280337  0.1565 [0.091-0.222] unit decrease Illumina [34985077] (imputed) N eye morphology measurement http://www.ebi.ac.uk/efo/EFO_0007858 GCST004312 Genome-wide genotyping array 119605455
2017-07-11 28441456 Lee MK 2017-04-25 PLoS One www.ncbi.nlm.nih.gov/pubmed/28441456 Genome-wide association study of facial morphology reveals novel associations with FREM1 and PARK2. Facial morphology (factor 8, orbital inclination due to vertical and horizontal position of exocanthion) 2,187 European ancestry individuals NA 10q11.22 10 45793871 NR WASHC2C - FAM25E ENSG00000172661 ENSG00000231122  907 21557 rs370286690-C rs370286690 1 78111532 intergenic_variant 1 0.04727 1E-6 6.0  0.3486 [0.21-0.49] unit decrease Illumina [34985077] (imputed) N eye morphology measurement http://www.ebi.ac.uk/efo/EFO_0007858 GCST004312 Genome-wide genotyping array 46043871
2017-07-11 28441456 Lee MK 2017-04-25 PLoS One www.ncbi.nlm.nih.gov/pubmed/28441456 Genome-wide association study of facial morphology reveals novel associations with FREM1 and PARK2. Facial morphology (factor 8, orbital inclination due to vertical and horizontal position of exocanthion) 2,187 European ancestry individuals NA 14q12 14 32569655 NR AKAP6   ENSG00000151320   rs9322905-C rs9322905 0 9322905 intron_variant 0 0.3955 1E-6 6.0  0.1526 [0.091-0.214] unit increase Illumina [34985077] (imputed) N eye morphology measurement http://www.ebi.ac.uk/efo/EFO_0007858 GCST004312 Genome-wide genotyping array 32819655
2017-07-11 28441456 Lee MK 2017-04-25 PLoS One www.ncbi.nlm.nih.gov/pubmed/28441456 Genome-wide association study of facial morphology reveals novel associations with FREM1 and PARK2. Facial morphology (factor 8, orbital inclination due to vertical and horizontal position of exocanthion) 2,187 European ancestry individuals NA 14q22.2 14 54539032 NR CGRRF1   ENSG00000100532   rs151121230-A rs151121230 0 151121230 3_prime_UTR_variant 0 0.02362 4E-6 5.3979400086720375  0.4661 [0.27-0.66] unit increase Illumina [34985077] (imputed) N eye morphology measurement http://www.ebi.ac.uk/efo/EFO_0007858 GCST004312 Genome-wide genotyping array 54789032
2017-07-11 28441456 Lee MK 2017-04-25 PLoS One www.ncbi.nlm.nih.gov/pubmed/28441456 Genome-wide association study of facial morphology reveals novel associations with FREM1 and PARK2. Facial morphology (factor 8, orbital inclination due to vertical and horizontal position of exocanthion) 2,187 European ancestry individuals NA 2p16.3 2 51763821 NR NA - CRYGGP  ENSG00000223710   11437 rs6709347-A rs6709347 0 6709347 intron_variant 1 0.1554 2E-6 5.698970004336019  0.1954 [0.11-0.28] unit increase Illumina [34985077] (imputed) N eye morphology measurement http://www.ebi.ac.uk/efo/EFO_0007858 GCST004312 Genome-wide genotyping array 52013821
2017-07-11 28441456 Lee MK 2017-04-25 PLoS One www.ncbi.nlm.nih.gov/pubmed/28441456 Genome-wide association study of facial morphology reveals novel associations with FREM1 and PARK2. Facial morphology (factor 8, orbital inclination due to vertical and horizontal position of exocanthion) 2,187 European ancestry individuals NA 3p22.1 3 41804959 NR ULK4   ENSG00000168038   rs182151107-A rs182151107 0 182151107 intron_variant 0 0.006909 3E-6 5.522878745280337  0.858 [0.5-1.22] unit decrease Illumina [34985077] (imputed) N eye morphology measurement http://www.ebi.ac.uk/efo/EFO_0007858 GCST004312 Genome-wide genotyping array 42054959
2017-07-11 28441456 Lee MK 2017-04-25 PLoS One www.ncbi.nlm.nih.gov/pubmed/28441456 Genome-wide association study of facial morphology reveals novel associations with FREM1 and PARK2. Facial morphology (factor 8, orbital inclination due to vertical and horizontal position of exocanthion) 2,187 European ancestry individuals NA 4q31.23 4 148285284 NR NR3C2   ENSG00000151623   rs12512126-G rs12512126 0 12512126 intron_variant 0 0.2725 2E-6 5.698970004336019  0.1616 [0.096-0.227] unit decrease Illumina [34985077] (imputed) N eye morphology measurement http://www.ebi.ac.uk/efo/EFO_0007858 GCST004312 Genome-wide genotyping array 148535284
2017-07-11 28441456 Lee MK 2017-04-25 PLoS One www.ncbi.nlm.nih.gov/pubmed/28441456 Genome-wide association study of facial morphology reveals novel associations with FREM1 and PARK2. Facial morphology (factor 8, orbital inclination due to vertical and horizontal position of exocanthion) 2,187 European ancestry individuals NA 5p12 5 43110564 NR ZNF131   ENSG00000172262   rs62367758-A rs62367758 0 62367758 intron_variant 0 0.1855 1E-7 7.0  0.2094 [0.13-0.29] unit decrease Illumina [34985077] (imputed) N eye morphology measurement http://www.ebi.ac.uk/efo/EFO_0007858 GCST004312 Genome-wide genotyping array 43360564
2017-07-11 28441456 Lee MK 2017-04-25 PLoS One www.ncbi.nlm.nih.gov/pubmed/28441456 Genome-wide association study of facial morphology reveals novel associations with FREM1 and PARK2. Facial morphology (factor 8, orbital inclination due to vertical and horizontal position of exocanthion) 2,187 European ancestry individuals NA 6p23 6 14655800 NR RNU6-793P - NA ENSG00000206960   9162  rs857418-C rs857418 0 857418 regulatory_region_variant 1 0.01857 4E-6 5.3979400086720375  0.5076 [0.29-0.72] unit increase Illumina [34985077] (imputed) N eye morphology measurement http://www.ebi.ac.uk/efo/EFO_0007858 GCST004312 Genome-wide genotyping array 14905800
2017-07-11 28441456 Lee MK 2017-04-25 PLoS One www.ncbi.nlm.nih.gov/pubmed/28441456 Genome-wide association study of facial morphology reveals novel associations with FREM1 and PARK2. Facial morphology (factor 8, orbital inclination due to vertical and horizontal position of exocanthion) 2,187 European ancestry individuals NA 7q21.3 7 97035969 NR DLX5 - SDHAF3 ENSG00000105880 ENSG00000196636  11019 81729 rs10241381-G rs10241381 0 10241381 intergenic_variant 1 0.4479 4E-6 5.3979400086720375  0.1424 [0.082-0.202] unit increase Illumina [34985077] (imputed) N eye morphology measurement http://www.ebi.ac.uk/efo/EFO_0007858 GCST004312 Genome-wide genotyping array 97285969
2017-02-23 27560520 Shaffer JR 2016-08-25 PLoS Genet www.ncbi.nlm.nih.gov/pubmed/27560520 Genome-Wide Association Study Reveals Multiple Loci Influencing Normal Human Facial Morphology. Cranial base width 2,447 European ancestry individuals 671 European ancestry individuals 14q13.3 14 37190997 Intergenic RNU6-273P - MIPOL1 ENSG00000252746 ENSG00000151338  3683 6916 rs117137044-A rs117137044 0 117137044 intergenic_variant 1 0.1066 1E-7 7.0  1.058 [0.66-1.46] unit decrease Illumina [34985077] (imputed) N facial width measurement http://www.ebi.ac.uk/efo/EFO_0007855 GCST003641 Genome-wide genotyping array 37440997
2017-02-23 27560520 Shaffer JR 2016-08-25 PLoS Genet www.ncbi.nlm.nih.gov/pubmed/27560520 Genome-Wide Association Study Reveals Multiple Loci Influencing Normal Human Facial Morphology. Cranial base width 2,447 European ancestry individuals 671 European ancestry individuals 14q13.3 14 37313885 Intergenic MIPOL1   ENSG00000151338   rs55995849-A rs55995849 0 55995849 intron_variant 0 0.1066 1E-7 7.0  1.083 [0.68-1.48] unit decrease Illumina [34985077] (imputed) N facial width measurement http://www.ebi.ac.uk/efo/EFO_0007855 GCST003641 Genome-wide genotyping array 37563885
2017-02-23 27560520 Shaffer JR 2016-08-25 PLoS Genet www.ncbi.nlm.nih.gov/pubmed/27560520 Genome-Wide Association Study Reveals Multiple Loci Influencing Normal Human Facial Morphology. Cranial base width 2,447 European ancestry individuals 671 European ancestry individuals 14q21.1 14 37569263 Intergenic MIPOL1 - FOXA1 ENSG00000151338 ENSG00000129514  16902 20289 rs17106852-G rs17106852 0 17106852 intron_variant 1 0.1058 1E-8 8.0  1.104 [0.7-1.51] unit decrease Illumina [34985077] (imputed) N facial width measurement http://www.ebi.ac.uk/efo/EFO_0007855 GCST003641 Genome-wide genotyping array 37819263
2017-02-23 27560520 Shaffer JR 2016-08-25 PLoS Genet www.ncbi.nlm.nih.gov/pubmed/27560520 Genome-Wide Association Study Reveals Multiple Loci Influencing Normal Human Facial Morphology. Cranial base width 2,447 European ancestry individuals 671 European ancestry individuals 20q12 20 40275563 Intergenic       rs6129564-A rs6129564 0 6129564 intergenic_variant 1 0.1163 2E-9 8.698970004336019  1.21 [0.83-1.59] unit decrease Illumina [34985077] (imputed) N facial width measurement http://www.ebi.ac.uk/efo/EFO_0007855 GCST003641 Genome-wide genotyping array 40525563
2018-11-06 30174134 Qiao L 2018-08-16 J Genet Genomics www.ncbi.nlm.nih.gov/pubmed/30174134 Genome-wide variants of Eurasian facial shape differentiation and a prospective model of DNA based face prediction. Mouth morphology (principal component model) 424 Uyghur ancestry female individuals, 270 Uyghur ancestry male individuals 108 Uyghur ancestry female individuals, 63 Uyghur ancestry male individuals, 1,080 Han Chinese ancestry female individuals, 424 Han Chinese ancestry male individuals 4p15.1 4 31119130 PCDH7 PCDH7   ENSG00000169851   rs60159418-? rs60159418 0 60159418 intron_variant 0 NR 1E-9 9.0 (Uyghur, male) 17.0 [NR] unit decrease Illumina [8100752] (imputed) N mouth morphology measurement http://www.ebi.ac.uk/efo/EFO_0007955 GCST006512 Genome-wide genotyping array 31369130
2021-11-15 34411106 Liu C 2021-08-19 PLoS Genet www.ncbi.nlm.nih.gov/pubmed/34411106 Genome scans of facial features in East Africans and cross-population comparisons reveal novel associations. Facial morphology (segment 40) 2,595 Tanzanian ancestry individuals NA 18q22.1 18 65799204  CDH7   ENSG00000081138   rs77926594-? rs77926594 0 77926594 intron_variant 0 NR 2E-8 7.698970004336019    Illumina [NR] (imputed) N forehead morphology measurement http://www.ebi.ac.uk/efo/EFO_0007844 GCST90044817 Genome-wide genotyping array 66049204
2021-11-15 34411106 Liu C 2021-08-19 PLoS Genet www.ncbi.nlm.nih.gov/pubmed/34411106 Genome scans of facial features in East Africans and cross-population comparisons reveal novel associations. Facial morphology (segment 41) 2,595 Tanzanian ancestry individuals NA 1q21.3 1 155052831  ADAM15   ENSG00000143537   rs58409393-? rs58409393 0 58409393 intron_variant 0 NR 2E-8 7.698970004336019    Illumina [NR] (imputed) N forehead morphology measurement http://www.ebi.ac.uk/efo/EFO_0007844 GCST90044818 Genome-wide genotyping array 155302831
2021-07-27 33593615 Huang Y 2020-11-09 J Genet Genomics www.ncbi.nlm.nih.gov/pubmed/33593615 A genome-wide association study of facial morphology identifies novel genetic loci in Han Chinese. Chin morphology 2,659 Han Chinese ancestry individuals NA 1q31.3 1 197539771 DENND1B DENND1B   ENSG00000213047   rs4915551-? rs4915551 0 4915551 intron_variant 0  1E-12 12.0    Illumina [4757938] (imputed) N chin morphology measurement http://www.ebi.ac.uk/efo/EFO_0007842 GCST012061 Genome-wide genotyping array 197789771
2017-07-11 28441456 Lee MK 2017-04-25 PLoS One www.ncbi.nlm.nih.gov/pubmed/28441456 Genome-wide association study of facial morphology reveals novel associations with FREM1 and PARK2. Facial morphology (factor 17, height of vermillion upper lip) 2,187 European ancestry individuals NA 15q22.32 15 66982554 NR LINC02206 - HMGN2P47 ENSG00000259289 ENSG00000259246  26036 18260 rs146579684-A rs146579684 0 146579684 intergenic_variant 1 0.007107 3E-6 5.522878745280337  0.8459 [0.49-1.2] unit decrease Illumina [10677593] (imputed) N lip morphology measurement http://www.ebi.ac.uk/efo/EFO_0007845 GCST004321 Genome-wide genotyping array 67232554
2017-07-11 28441456 Lee MK 2017-04-25 PLoS One www.ncbi.nlm.nih.gov/pubmed/28441456 Genome-wide association study of facial morphology reveals novel associations with FREM1 and PARK2. Facial morphology (factor 17, height of vermillion upper lip) 2,187 European ancestry individuals NA 16p13.2 16 9537505 NR LINC01195 - RNA5SP403 ENSG00000261075 ENSG00000200468  82000 26885 rs4780490-C rs4780490 0 4780490 intergenic_variant 1 0.3592 3E-6 5.522878745280337  0.1498 [0.087-0.212] unit increase Illumina [10677593] (imputed) N lip morphology measurement http://www.ebi.ac.uk/efo/EFO_0007845 GCST004321 Genome-wide genotyping array 9787505
2017-07-11 28441456 Lee MK 2017-04-25 PLoS One www.ncbi.nlm.nih.gov/pubmed/28441456 Genome-wide association study of facial morphology reveals novel associations with FREM1 and PARK2. Facial morphology (factor 17, height of vermillion upper lip) 2,187 European ancestry individuals NA 16p13.13 16 11471156 NR RMI2 - LITAF ENSG00000175643 ENSG00000189067  89494 76566 rs4444359-A rs4444359 0 4444359 intron_variant 1 0.2004 2E-7 6.698970004336019  0.1991 [0.12-0.27] unit decrease Illumina [10677593] (imputed) N lip morphology measurement http://www.ebi.ac.uk/efo/EFO_0007845 GCST004321 Genome-wide genotyping array 11721156
2017-07-11 28441456 Lee MK 2017-04-25 PLoS One www.ncbi.nlm.nih.gov/pubmed/28441456 Genome-wide association study of facial morphology reveals novel associations with FREM1 and PARK2. Facial morphology (factor 17, height of vermillion upper lip) 2,187 European ancestry individuals NA 17q21.31 17 43782280 NR CFAP97D1   ENSG00000231256   rs61629263-G rs61629263 0 61629263 intron_variant 0 0.2818 3E-6 5.522878745280337  0.1554 [0.09-0.22] unit decrease Illumina [10677593] (imputed) N lip morphology measurement http://www.ebi.ac.uk/efo/EFO_0007845 GCST004321 Genome-wide genotyping array 44032280
2017-07-11 28441456 Lee MK 2017-04-25 PLoS One www.ncbi.nlm.nih.gov/pubmed/28441456 Genome-wide association study of facial morphology reveals novel associations with FREM1 and PARK2. Facial morphology (factor 17, height of vermillion upper lip) 2,187 European ancestry individuals NA  2 53550611 NR       2:53550611-T 2:53550611 0   1 0.00917 2E-6 5.698970004336019  0.762 [0.45-1.07] unit decrease Illumina [10677593] (imputed) N lip morphology measurement http://www.ebi.ac.uk/efo/EFO_0007845 GCST004321 Genome-wide genotyping array 53800611
2017-07-11 28441456 Lee MK 2017-04-25 PLoS One www.ncbi.nlm.nih.gov/pubmed/28441456 Genome-wide association study of facial morphology reveals novel associations with FREM1 and PARK2. Facial morphology (factor 17, height of vermillion upper lip) 2,187 European ancestry individuals NA 2q11.2 2 101560771 NR PRCPP1 - NA ENSG00000232556   38795  rs1605857-C rs1605857 0 1605857 intron_variant 1 0.395 4E-6 5.3979400086720375  0.1423 [0.082-0.203] unit decrease Illumina [10677593] (imputed) N lip morphology measurement http://www.ebi.ac.uk/efo/EFO_0007845 GCST004321 Genome-wide genotyping array 101810771
2017-07-11 28441456 Lee MK 2017-04-25 PLoS One www.ncbi.nlm.nih.gov/pubmed/28441456 Genome-wide association study of facial morphology reveals novel associations with FREM1 and PARK2. Facial morphology (factor 17, height of vermillion upper lip) 2,187 European ancestry individuals NA 2q34 2 209352374 NR RPL21P37 - MAP2 ENSG00000229503 ENSG00000078018  146819315 71673 rs148598141-G rs148598141 0 148598141 intergenic_variant 1 0.006881 3E-6 5.522878745280337  0.8378 [0.49-1.19] unit decrease Illumina [10677593] (imputed) N lip morphology measurement http://www.ebi.ac.uk/efo/EFO_0007845 GCST004321 Genome-wide genotyping array 209602374
2017-07-11 28441456 Lee MK 2017-04-25 PLoS One www.ncbi.nlm.nih.gov/pubmed/28441456 Genome-wide association study of facial morphology reveals novel associations with FREM1 and PARK2. Facial morphology (factor 17, height of vermillion upper lip) 2,187 European ancestry individuals NA 2q34 2 213467791 NR SPAG16   ENSG00000144451   rs11898702-G rs11898702 0 11898702 intron_variant 0 0.01927 4E-6 5.3979400086720375  0.4998 [0.29-0.71] unit increase Illumina [10677593] (imputed) N lip morphology measurement http://www.ebi.ac.uk/efo/EFO_0007845 GCST004321 Genome-wide genotyping array 213717791
2017-07-11 28441456 Lee MK 2017-04-25 PLoS One www.ncbi.nlm.nih.gov/pubmed/28441456 Genome-wide association study of facial morphology reveals novel associations with FREM1 and PARK2. Facial morphology (factor 17, height of vermillion upper lip) 2,187 European ancestry individuals NA 3q29 3 195829508 NR MUC4 - LINC01983 ENSG00000145113 ENSG00000223783  17535 6685 rs9325389-T rs9325389 0 9325389 intergenic_variant 1 0.2933 4E-6 5.3979400086720375  0.1547 [0.089-0.221] unit increase Illumina [10677593] (imputed) N lip morphology measurement http://www.ebi.ac.uk/efo/EFO_0007845 GCST004321 Genome-wide genotyping array 196079508
2017-07-11 28441456 Lee MK 2017-04-25 PLoS One www.ncbi.nlm.nih.gov/pubmed/28441456 Genome-wide association study of facial morphology reveals novel associations with FREM1 and PARK2. Facial morphology (factor 17, height of vermillion upper lip) 2,187 European ancestry individuals NA 5p12 5 44518479 NR LINC02224   ENSG00000249203   rs143838665-CT rs143838665 0 143838665 intron_variant 0 0.2123 4E-6 5.3979400086720375  0.1683 [0.097-0.24] unit decrease Illumina [10677593] (imputed) N lip morphology measurement http://www.ebi.ac.uk/efo/EFO_0007845 GCST004321 Genome-wide genotyping array 44768479
2017-07-11 28441456 Lee MK 2017-04-25 PLoS One www.ncbi.nlm.nih.gov/pubmed/28441456 Genome-wide association study of facial morphology reveals novel associations with FREM1 and PARK2. Facial morphology (factor 17, height of vermillion upper lip) 2,187 European ancestry individuals NA 5q32 5 146578904 NR GPR151 - PPP2R2B ENSG00000173250 ENSG00000156475  62714 1838 rs62375660-T rs62375660 0 62375660 intron_variant 1 0.03327 3E-6 5.522878745280337  0.3965 [0.23-0.56] unit decrease Illumina [10677593] (imputed) N lip morphology measurement http://www.ebi.ac.uk/efo/EFO_0007845 GCST004321 Genome-wide genotyping array 146828904
2017-07-11 28441456 Lee MK 2017-04-25 PLoS One www.ncbi.nlm.nih.gov/pubmed/28441456 Genome-wide association study of facial morphology reveals novel associations with FREM1 and PARK2. Facial morphology (factor 17, height of vermillion upper lip) 2,187 European ancestry individuals NA 6q16.1 6 96439019 NR UFL1-AS1   ENSG00000233797   rs144345632-TA rs144345632 0 144345632 intron_variant 0 0.1967 3E-6 5.522878745280337  0.1732 [0.1-0.25] unit increase Illumina [10677593] (imputed) N lip morphology measurement http://www.ebi.ac.uk/efo/EFO_0007845 GCST004321 Genome-wide genotyping array 96689019
2017-07-11 28441456 Lee MK 2017-04-25 PLoS One www.ncbi.nlm.nih.gov/pubmed/28441456 Genome-wide association study of facial morphology reveals novel associations with FREM1 and PARK2. Facial morphology (factor 17, height of vermillion upper lip) 2,187 European ancestry individuals NA 9p22.3 9 14883256 FREM1 FREM1   ENSG00000164946   rs72713618-A rs72713618 0 72713618 intron_variant 0 0.02132 2E-8 7.698970004336019  0.5917 [0.39-0.8] unit decrease Illumina [10677593] (imputed) N lip morphology measurement http://www.ebi.ac.uk/efo/EFO_0007845 GCST004321 Genome-wide genotyping array 15133256
2017-07-11 28441456 Lee MK 2017-04-25 PLoS One www.ncbi.nlm.nih.gov/pubmed/28441456 Genome-wide association study of facial morphology reveals novel associations with FREM1 and PARK2. Facial morphology (factor 17, height of vermillion upper lip) 2,187 European ancestry individuals NA 20q13.33 20 63369848 NR CHRNA4   ENSG00000101204   rs372248726-T rs372248726 0 372248726 intron_variant 0 0.01238 3E-6 5.522878745280337  0.632 [0.37-0.9] unit increase Illumina [10677593] (imputed) N lip morphology measurement http://www.ebi.ac.uk/efo/EFO_0007845 GCST004321 Genome-wide genotyping array 63619848
2017-07-11 28441456 Lee MK 2017-04-25 PLoS One www.ncbi.nlm.nih.gov/pubmed/28441456 Genome-wide association study of facial morphology reveals novel associations with FREM1 and PARK2. Facial morphology (factor 15, philtrum width) 2,187 European ancestry individuals NA 20p11.21 20 23387774 NR NAPB   ENSG00000125814   rs6076065-A rs6076065 0 6076065 intron_variant 0 0.398 3E-6 5.522878745280337  0.1417 [0.082-0.201] unit decrease Illumina [10677593] (imputed) N lip morphology measurement http://www.ebi.ac.uk/efo/EFO_0007845 GCST004319 Genome-wide genotyping array 23637774
2017-07-11 28441456 Lee MK 2017-04-25 PLoS One www.ncbi.nlm.nih.gov/pubmed/28441456 Genome-wide association study of facial morphology reveals novel associations with FREM1 and PARK2. Facial morphology (factor 15, philtrum width) 2,187 European ancestry individuals NA 20p11.21 20 23395270 NR NAPB   ENSG00000125814   rs2424533-T rs2424533 0 2424533 intron_variant 0 0.3975 3E-6 5.522878745280337  0.1435 [0.084-0.203] unit decrease Illumina [10677593] (imputed) N lip morphology measurement http://www.ebi.ac.uk/efo/EFO_0007845 GCST004319 Genome-wide genotyping array 23645270
2017-07-11 28441456 Lee MK 2017-04-25 PLoS One www.ncbi.nlm.nih.gov/pubmed/28441456 Genome-wide association study of facial morphology reveals novel associations with FREM1 and PARK2. Facial morphology (factor 17, height of vermillion upper lip) 2,187 European ancestry individuals NA 16q24.2 16 87004271 NR NA - LINC02181  ENSG00000232190   53513 rs377161956-C rs377161956 1 201601438 intergenic_variant 1 0.03049 2E-6 5.698970004336019  0.4141 [0.24-0.59] unit decrease Illumina [10677593] (imputed) N lip morphology measurement http://www.ebi.ac.uk/efo/EFO_0007845 GCST004321 Genome-wide genotyping array 87254271
2017-07-11 28441456 Lee MK 2017-04-25 PLoS One www.ncbi.nlm.nih.gov/pubmed/28441456 Genome-wide association study of facial morphology reveals novel associations with FREM1 and PARK2. Facial morphology (factor 17, height of vermillion upper lip) 2,187 European ancestry individuals NA Xp22.31 X 8743713 NR ANOS1 - DRAXINP1 ENSG00000011201 ENSG00000225574  11576 39801 rs1015495-A rs1015495 0 1015495 regulatory_region_variant 1 0.3391 1E-6 6.0  0.1304 [0.078-0.183] unit decrease Illumina [10677593] (imputed) N lip morphology measurement http://www.ebi.ac.uk/efo/EFO_0007845 GCST004321 Genome-wide genotyping array 8993713
2017-07-11 28441456 Lee MK 2017-04-25 PLoS One www.ncbi.nlm.nih.gov/pubmed/28441456 Genome-wide association study of facial morphology reveals novel associations with FREM1 and PARK2. Facial morphology (factor 17, height of vermillion upper lip) 2,187 European ancestry individuals NA Xp11.23 X 48821632 NR HDAC6   ENSG00000094631   rs191407208-A rs191407208 0 191407208 intron_variant 0 0.007359 2E-6 5.698970004336019  0.8159 [0.48-1.15] unit decrease Illumina [10677593] (imputed) N lip morphology measurement http://www.ebi.ac.uk/efo/EFO_0007845 GCST004321 Genome-wide genotyping array 49071632
2017-07-11 28441456 Lee MK 2017-04-25 PLoS One www.ncbi.nlm.nih.gov/pubmed/28441456 Genome-wide association study of facial morphology reveals novel associations with FREM1 and PARK2. Facial morphology (factor 17, height of vermillion upper lip) 2,187 European ancestry individuals NA Xp11.23 X 49613888 NR GAGE1 - VDAC1P2 ENSG00000205777 ENSG00000213856  5352 18612 rs187026599-G rs187026599 0 187026599 intergenic_variant 1 0.00651 4E-6 5.3979400086720375  0.748 [0.43-1.07] unit decrease Illumina [10677593] (imputed) N lip morphology measurement http://www.ebi.ac.uk/efo/EFO_0007845 GCST004321 Genome-wide genotyping array 49863888
2017-07-11 28441456 Lee MK 2017-04-25 PLoS One www.ncbi.nlm.nih.gov/pubmed/28441456 Genome-wide association study of facial morphology reveals novel associations with FREM1 and PARK2. Facial morphology (factor 17, height of vermillion upper lip) 2,187 European ancestry individuals NA 13q22.3 13 78432067 NR OBI1-AS1   ENSG00000234377   rs73228881-C rs73228881 0 73228881 intron_variant 0 0.1431 3E-6 5.522878745280337  0.2026 [0.12-0.29] unit increase Illumina [10677593] (imputed) N lip morphology measurement http://www.ebi.ac.uk/efo/EFO_0007845 GCST004321 Genome-wide genotyping array 78682067
2017-07-11 28441456 Lee MK 2017-04-25 PLoS One www.ncbi.nlm.nih.gov/pubmed/28441456 Genome-wide association study of facial morphology reveals novel associations with FREM1 and PARK2. Facial morphology (factor 17, height of vermillion upper lip) 2,187 European ancestry individuals NA 14q32.13 14 95394460 NR LINC02292 - SYNE3 ENSG00000258630 ENSG00000176438  58703 12806 rs114351729-T rs114351729 0 114351729 intergenic_variant 1 0.02178 3E-6 5.522878745280337  0.4941 [0.29-0.7] unit increase Illumina [10677593] (imputed) N lip morphology measurement http://www.ebi.ac.uk/efo/EFO_0007845 GCST004321 Genome-wide genotyping array 95644460
2017-07-11 28441456 Lee MK 2017-04-25 PLoS One www.ncbi.nlm.nih.gov/pubmed/28441456 Genome-wide association study of facial morphology reveals novel associations with FREM1 and PARK2. Facial morphology (factor 3, length of philtrum) 2,187 European ancestry individuals NA 10q21.1 10 54461990 NR PCDH15   ENSG00000150275   rs10159656-G rs10159656 0 10159656 intron_variant 0 0.01444 2E-6 5.698970004336019  0.5902 [0.34-0.84] unit decrease Illumina [10677593] (imputed) N lip morphology measurement http://www.ebi.ac.uk/efo/EFO_0007845 GCST004307 Genome-wide genotyping array 54711990
2017-07-11 28441456 Lee MK 2017-04-25 PLoS One www.ncbi.nlm.nih.gov/pubmed/28441456 Genome-wide association study of facial morphology reveals novel associations with FREM1 and PARK2. Facial morphology (factor 3, length of philtrum) 2,187 European ancestry individuals NA 10q21.1 10 58862443 NR BICC1 - RN7SKP196 ENSG00000122870 ENSG00000252076  31008 6741 rs144225767-T rs144225767 1 12572884 intergenic_variant 1 0.24 3E-7 6.522878745280337  0.1792 [0.11-0.25] unit increase Illumina [10677593] (imputed) N lip morphology measurement http://www.ebi.ac.uk/efo/EFO_0007845 GCST004307 Genome-wide genotyping array 59112443
2017-07-11 28441456 Lee MK 2017-04-25 PLoS One www.ncbi.nlm.nih.gov/pubmed/28441456 Genome-wide association study of facial morphology reveals novel associations with FREM1 and PARK2. Facial morphology (factor 15, philtrum width) 2,187 European ancestry individuals NA 11p14.3 11 23889343 NR RNU6-783P - NA ENSG00000252519   39461  rs188166084-C rs188166084 1 112595015 intron_variant 1 0.4758 3E-6 5.522878745280337  0.1426 [0.083-0.202] unit increase Illumina [10677593] (imputed) N lip morphology measurement http://www.ebi.ac.uk/efo/EFO_0007845 GCST004319 Genome-wide genotyping array 24139343
2017-07-11 28441456 Lee MK 2017-04-25 PLoS One www.ncbi.nlm.nih.gov/pubmed/28441456 Genome-wide association study of facial morphology reveals novel associations with FREM1 and PARK2. Facial morphology (factor 15, philtrum width) 2,187 European ancestry individuals NA 11q13.4 11 74455233 NR KCNE3   ENSG00000175538   rs9516-G rs9516 0 9516 3_prime_UTR_variant 0 0.437 3E-6 5.522878745280337  0.1408 [0.082-0.2] unit decrease Illumina [10677593] (imputed) N lip morphology measurement http://www.ebi.ac.uk/efo/EFO_0007845 GCST004319 Genome-wide genotyping array 74705233
2017-07-11 28441456 Lee MK 2017-04-25 PLoS One www.ncbi.nlm.nih.gov/pubmed/28441456 Genome-wide association study of facial morphology reveals novel associations with FREM1 and PARK2. Facial morphology (factor 15, philtrum width) 2,187 European ancestry individuals NA Xp21.1 X 32288709 NR DMD   ENSG00000198947   rs331334-T rs331334 0 331334 intron_variant 0 0.4089 1E-6 6.0  0.1273 [0.076-0.178] unit decrease Illumina [10677593] (imputed) N lip morphology measurement http://www.ebi.ac.uk/efo/EFO_0007845 GCST004319 Genome-wide genotyping array 32538709
2017-07-11 28441456 Lee MK 2017-04-25 PLoS One www.ncbi.nlm.nih.gov/pubmed/28441456 Genome-wide association study of facial morphology reveals novel associations with FREM1 and PARK2. Facial morphology (factor 15, philtrum width) 2,187 European ancestry individuals NA Xq26.1 X 130112644 NR ELF4 - AIFM1 ENSG00000102034 ENSG00000156709  1928 12022 rs143386295-T rs143386295 0 143386295 intergenic_variant 1 0.00651 1E-6 6.0  0.7395 [0.43-1.05] unit decrease Illumina [10677593] (imputed) N lip morphology measurement http://www.ebi.ac.uk/efo/EFO_0007845 GCST004319 Genome-wide genotyping array 130362644
2017-07-11 28441456 Lee MK 2017-04-25 PLoS One www.ncbi.nlm.nih.gov/pubmed/28441456 Genome-wide association study of facial morphology reveals novel associations with FREM1 and PARK2. Facial morphology (factor 15, philtrum width) 2,187 European ancestry individuals NA 12q24.21 12 114370639 NR TBX5   ENSG00000089225   rs142620191-CCT rs142620191 0 142620191 intron_variant 0 0.2008 1E-6 6.0  0.1831 [0.11-0.26] unit increase Illumina [10677593] (imputed) N lip morphology measurement http://www.ebi.ac.uk/efo/EFO_0007845 GCST004319 Genome-wide genotyping array 114620639
2017-07-11 28441456 Lee MK 2017-04-25 PLoS One www.ncbi.nlm.nih.gov/pubmed/28441456 Genome-wide association study of facial morphology reveals novel associations with FREM1 and PARK2. Facial morphology (factor 15, philtrum width) 2,187 European ancestry individuals NA 12q24.23 12 118839490 NR LINC02439 - NA ENSG00000255814   5954  rs12580740-T rs12580740 0 12580740 intergenic_variant 1 0.05708 2E-6 5.698970004336019  0.3095 [0.18-0.44] unit increase Illumina [10677593] (imputed) N lip morphology measurement http://www.ebi.ac.uk/efo/EFO_0007845 GCST004319 Genome-wide genotyping array 119089490
2017-07-11 28441456 Lee MK 2017-04-25 PLoS One www.ncbi.nlm.nih.gov/pubmed/28441456 Genome-wide association study of facial morphology reveals novel associations with FREM1 and PARK2. Facial morphology (factor 15, philtrum width) 2,187 European ancestry individuals NA 13q14.12 13 44855298 NR LINC00330 - NUFIP1 ENSG00000235097 ENSG00000083635  45668 83951 rs9567488-T rs9567488 0 9567488 regulatory_region_variant 1 0.2171 2E-6 5.698970004336019  0.1752 [0.1-0.25] unit increase Illumina [10677593] (imputed) N lip morphology measurement http://www.ebi.ac.uk/efo/EFO_0007845 GCST004319 Genome-wide genotyping array 45105298
2017-07-11 28441456 Lee MK 2017-04-25 PLoS One www.ncbi.nlm.nih.gov/pubmed/28441456 Genome-wide association study of facial morphology reveals novel associations with FREM1 and PARK2. Facial morphology (factor 15, philtrum width) 2,187 European ancestry individuals NA 16q12.1 16 48060840 NR LINC02134 - ABCC12 ENSG00000260450 ENSG00000140798  89147 20166 rs75617718-T rs75617718 0 75617718 intergenic_variant 1 0.02224 3E-6 5.522878745280337  0.4864 [0.28-0.69] unit increase Illumina [10677593] (imputed) N lip morphology measurement http://www.ebi.ac.uk/efo/EFO_0007845 GCST004319 Genome-wide genotyping array 48310840
2017-07-11 28441456 Lee MK 2017-04-25 PLoS One www.ncbi.nlm.nih.gov/pubmed/28441456 Genome-wide association study of facial morphology reveals novel associations with FREM1 and PARK2. Facial morphology (factor 15, philtrum width) 2,187 European ancestry individuals NA 16q12.1 16 48258340 NR LONP2   ENSG00000102910   rs117450953-T rs117450953 0 117450953 intron_variant 0 0.01994 1E-6 6.0  0.526 [0.31-0.74] unit increase Illumina [10677593] (imputed) N lip morphology measurement http://www.ebi.ac.uk/efo/EFO_0007845 GCST004319 Genome-wide genotyping array 48508340
2017-07-11 28441456 Lee MK 2017-04-25 PLoS One www.ncbi.nlm.nih.gov/pubmed/28441456 Genome-wide association study of facial morphology reveals novel associations with FREM1 and PARK2. Facial morphology (factor 15, philtrum width) 2,187 European ancestry individuals NA 16q12.1 16 48367763 NR SIAH1   ENSG00000196470   rs139724140-T rs139724140 0 139724140 intron_variant 0 0.02338 3E-6 5.522878745280337  0.4757 [0.28-0.67] unit increase Illumina [10677593] (imputed) N lip morphology measurement http://www.ebi.ac.uk/efo/EFO_0007845 GCST004319 Genome-wide genotyping array 48617763
2017-07-11 28441456 Lee MK 2017-04-25 PLoS One www.ncbi.nlm.nih.gov/pubmed/28441456 Genome-wide association study of facial morphology reveals novel associations with FREM1 and PARK2. Facial morphology (factor 15, philtrum width) 2,187 European ancestry individuals NA 17p13.3 17 804089 NR NXN   ENSG00000167693   rs3851779-C rs3851779 0 3851779 intron_variant 0 0.1347 4E-6 5.3979400086720375  0.2068 [0.12-0.29] unit decrease Illumina [10677593] (imputed) N lip morphology measurement http://www.ebi.ac.uk/efo/EFO_0007845 GCST004319 Genome-wide genotyping array 1054089
2017-07-11 28441456 Lee MK 2017-04-25 PLoS One www.ncbi.nlm.nih.gov/pubmed/28441456 Genome-wide association study of facial morphology reveals novel associations with FREM1 and PARK2. Facial morphology (factor 15, philtrum width) 2,187 European ancestry individuals NA 1q32.3 1 214143432 NR LINC02775   ENSG00000283518   rs145984379-T rs145984379 0 145984379 intron_variant 0 0.007565 3E-6 5.522878745280337  0.8007 [0.46-1.14] unit increase Illumina [10677593] (imputed) N lip morphology measurement http://www.ebi.ac.uk/efo/EFO_0007845 GCST004319 Genome-wide genotyping array 214393432
2017-07-11 28441456 Lee MK 2017-04-25 PLoS One www.ncbi.nlm.nih.gov/pubmed/28441456 Genome-wide association study of facial morphology reveals novel associations with FREM1 and PARK2. Facial morphology (factor 15, philtrum width) 2,187 European ancestry individuals NA 2p14 2 67196530 NR LINC01828, LINC01829   ENSG00000235885, ENSG00000236780   rs115648813-C rs115648813 0 115648813 intron_variant 0 0.03026 2E-6 5.698970004336019  0.4252 [0.25-0.6] unit decrease Illumina [10677593] (imputed) N lip morphology measurement http://www.ebi.ac.uk/efo/EFO_0007845 GCST004319 Genome-wide genotyping array 67446530
2017-07-11 28441456 Lee MK 2017-04-25 PLoS One www.ncbi.nlm.nih.gov/pubmed/28441456 Genome-wide association study of facial morphology reveals novel associations with FREM1 and PARK2. Facial morphology (factor 15, philtrum width) 2,187 European ancestry individuals NA 2q11.2 2 100977542 NR NPAS2, NPAS2-AS1   ENSG00000170485, ENSG00000230140   rs113358490-A rs113358490 0 113358490 non_coding_transcript_exon_variant 0 0.008712 4E-6 5.3979400086720375  0.7548 [0.44-1.07] unit increase Illumina [10677593] (imputed) N lip morphology measurement http://www.ebi.ac.uk/efo/EFO_0007845 GCST004319 Genome-wide genotyping array 101227542
2017-07-11 28441456 Lee MK 2017-04-25 PLoS One www.ncbi.nlm.nih.gov/pubmed/28441456 Genome-wide association study of facial morphology reveals novel associations with FREM1 and PARK2. Facial morphology (factor 15, philtrum width) 2,187 European ancestry individuals NA 2q24.3 2 165666620 NR CSRNP3   ENSG00000178662   rs372574584-A rs372574584 0 372574584 intron_variant 0 0.285 4E-6 5.3979400086720375  0.1564 [0.09-0.223] unit increase Illumina [10677593] (imputed) N lip morphology measurement http://www.ebi.ac.uk/efo/EFO_0007845 GCST004319 Genome-wide genotyping array 165916620
2017-07-11 28441456 Lee MK 2017-04-25 PLoS One www.ncbi.nlm.nih.gov/pubmed/28441456 Genome-wide association study of facial morphology reveals novel associations with FREM1 and PARK2. Facial morphology (factor 15, philtrum width) 2,187 European ancestry individuals NA 3p22.1 3 43095204 NR POMGNT2   ENSG00000144647   rs62247992-A rs62247992 0 62247992 intron_variant 0 0.1604 3E-6 5.522878745280337  0.1904 [0.11-0.27] unit increase Illumina [10677593] (imputed) N lip morphology measurement http://www.ebi.ac.uk/efo/EFO_0007845 GCST004319 Genome-wide genotyping array 43345204
2017-07-11 28441456 Lee MK 2017-04-25 PLoS One www.ncbi.nlm.nih.gov/pubmed/28441456 Genome-wide association study of facial morphology reveals novel associations with FREM1 and PARK2. Facial morphology (factor 15, philtrum width) 2,187 European ancestry individuals NA 3p21.1 3 52334303 NR DNAH1   ENSG00000114841   rs62257590-G rs62257590 0 62257590 intron_variant 0 0.03486 4E-6 5.3979400086720375  0.3817 [0.22-0.54] unit increase Illumina [10677593] (imputed) N lip morphology measurement http://www.ebi.ac.uk/efo/EFO_0007845 GCST004319 Genome-wide genotyping array 52584303
2017-07-11 28441456 Lee MK 2017-04-25 PLoS One www.ncbi.nlm.nih.gov/pubmed/28441456 Genome-wide association study of facial morphology reveals novel associations with FREM1 and PARK2. Facial morphology (factor 15, philtrum width) 2,187 European ancestry individuals NA 4q31.3 4 151264428 NR SH3D19   ENSG00000109686   rs71596245-CA rs71596245 0 71596245 intron_variant 0 0.4701 4E-6 5.3979400086720375  0.1403 [0.081-0.2] unit decrease Illumina [10677593] (imputed) N lip morphology measurement http://www.ebi.ac.uk/efo/EFO_0007845 GCST004319 Genome-wide genotyping array 151514428
2017-07-11 28441456 Lee MK 2017-04-25 PLoS One www.ncbi.nlm.nih.gov/pubmed/28441456 Genome-wide association study of facial morphology reveals novel associations with FREM1 and PARK2. Facial morphology (factor 15, philtrum width) 2,187 European ancestry individuals NA 5q13.1 5 68412402 NR       rs10072935-A rs10072935 0 10072935 intergenic_variant 1 0.2774 1E-6 6.0  0.1624 [0.097-0.228] unit increase Illumina [10677593] (imputed) N lip morphology measurement http://www.ebi.ac.uk/efo/EFO_0007845 GCST004319 Genome-wide genotyping array 68662402
2017-07-11 28441456 Lee MK 2017-04-25 PLoS One www.ncbi.nlm.nih.gov/pubmed/28441456 Genome-wide association study of facial morphology reveals novel associations with FREM1 and PARK2. Facial morphology (factor 15, philtrum width) 2,187 European ancestry individuals NA 8p23.1 8 8949768 NR RNU6-682P - RPL10P19 ENSG00000285414 ENSG00000285368  53850 11432 rs140109562-G rs140109562 0 140109562 regulatory_region_variant 1 0.007107 3E-6 5.522878745280337  0.8405 [0.49-1.19] unit decrease Illumina [10677593] (imputed) N lip morphology measurement http://www.ebi.ac.uk/efo/EFO_0007845 GCST004319 Genome-wide genotyping array 9199768
2017-07-11 28441456 Lee MK 2017-04-25 PLoS One www.ncbi.nlm.nih.gov/pubmed/28441456 Genome-wide association study of facial morphology reveals novel associations with FREM1 and PARK2. Facial morphology (factor 15, philtrum width) 2,187 European ancestry individuals NA 8q24.3 8 141657166 NR       rs2379251-C rs2379251 0 2379251 intron_variant 1 0.2231 2E-6 5.698970004336019  0.1736 [0.1-0.24] unit decrease Illumina [10677593] (imputed) N lip morphology measurement http://www.ebi.ac.uk/efo/EFO_0007845 GCST004319 Genome-wide genotyping array 141907166
2017-07-11 28441456 Lee MK 2017-04-25 PLoS One www.ncbi.nlm.nih.gov/pubmed/28441456 Genome-wide association study of facial morphology reveals novel associations with FREM1 and PARK2. Facial morphology (factor 3, length of philtrum) 2,187 European ancestry individuals NA 11q24.3 11 128190250 NR LINC02725 - LINC02098 ENSG00000273415 ENSG00000272575  6579 18499 rs201900072-G rs201900072 0 201900072 regulatory_region_variant 1 0.142 3E-6 5.522878745280337  0.201 [0.12-0.29] unit decrease Illumina [10677593] (imputed) N lip morphology measurement http://www.ebi.ac.uk/efo/EFO_0007845 GCST004307 Genome-wide genotyping array 128440250
2017-07-11 28441456 Lee MK 2017-04-25 PLoS One www.ncbi.nlm.nih.gov/pubmed/28441456 Genome-wide association study of facial morphology reveals novel associations with FREM1 and PARK2. Facial morphology (factor 3, length of philtrum) 2,187 European ancestry individuals NA Xq23 X 113378184 NR       rs186496085-G rs186496085 1 112734791 intergenic_variant 1 0.007642 1E-6 6.0  0.713 [0.43-1] unit increase Illumina [10677593] (imputed) N lip morphology measurement http://www.ebi.ac.uk/efo/EFO_0007845 GCST004307 Genome-wide genotyping array 113628184
2017-07-11 28441456 Lee MK 2017-04-25 PLoS One www.ncbi.nlm.nih.gov/pubmed/28441456 Genome-wide association study of facial morphology reveals novel associations with FREM1 and PARK2. Facial morphology (factor 3, length of philtrum) 2,187 European ancestry individuals NA 12q24.23 12 118976759 SRRM4 NA - SRRM4  ENSG00000139767   4782 rs117438382-A rs117438382 0 117438382 intergenic_variant 1 0.008953 4E-8 7.3979400086720375  0.8872 [0.57-1.2] unit increase Illumina [10677593] (imputed) N lip morphology measurement http://www.ebi.ac.uk/efo/EFO_0007845 GCST004307 Genome-wide genotyping array 119226759
2017-07-11 28441456 Lee MK 2017-04-25 PLoS One www.ncbi.nlm.nih.gov/pubmed/28441456 Genome-wide association study of facial morphology reveals novel associations with FREM1 and PARK2. Facial morphology (factor 3, length of philtrum) 2,187 European ancestry individuals NA 15q13.3 15 32966273 NR FMN1   ENSG00000248905   rs137862450-GT rs137862450 0 137862450 intron_variant 0 0.04977 3E-6 5.522878745280337  0.3251 [0.19-0.46] unit increase Illumina [10677593] (imputed) N lip morphology measurement http://www.ebi.ac.uk/efo/EFO_0007845 GCST004307 Genome-wide genotyping array 33216273
2017-07-11 28441456 Lee MK 2017-04-25 PLoS One www.ncbi.nlm.nih.gov/pubmed/28441456 Genome-wide association study of facial morphology reveals novel associations with FREM1 and PARK2. Facial morphology (factor 3, length of philtrum) 2,187 European ancestry individuals NA 1q43 1 240933088 NR RGS7   ENSG00000182901   rs192393731-C rs192393731 0 192393731 intron_variant 0 0.02682 4E-6 5.3979400086720375  0.4316 [0.25-0.61] unit increase Illumina [10677593] (imputed) N lip morphology measurement http://www.ebi.ac.uk/efo/EFO_0007845 GCST004307 Genome-wide genotyping array 241183088
2017-07-11 28441456 Lee MK 2017-04-25 PLoS One www.ncbi.nlm.nih.gov/pubmed/28441456 Genome-wide association study of facial morphology reveals novel associations with FREM1 and PARK2. Facial morphology (factor 3, length of philtrum) 2,187 European ancestry individuals NA 2q14.3 2 124604230 NR CNTNAP5   ENSG00000155052   rs34282335-G rs34282335 0 34282335 intron_variant 0 0.1442 3E-6 5.522878745280337  0.202 [0.12-0.29] unit decrease Illumina [10677593] (imputed) N lip morphology measurement http://www.ebi.ac.uk/efo/EFO_0007845 GCST004307 Genome-wide genotyping array 124854230
2017-07-11 28441456 Lee MK 2017-04-25 PLoS One www.ncbi.nlm.nih.gov/pubmed/28441456 Genome-wide association study of facial morphology reveals novel associations with FREM1 and PARK2. Facial morphology (factor 3, length of philtrum) 2,187 European ancestry individuals NA 3q13.11 3 104161514 NR RAP1BP2 - NA ENSG00000214405   97932  rs11369626-A rs11369626 0 11369626 intergenic_variant 1 0.04975 1E-6 6.0  0.3273 [0.19-0.46] unit increase Illumina [10677593] (imputed) N lip morphology measurement http://www.ebi.ac.uk/efo/EFO_0007845 GCST004307 Genome-wide genotyping array 104411514
2017-07-11 28441456 Lee MK 2017-04-25 PLoS One www.ncbi.nlm.nih.gov/pubmed/28441456 Genome-wide association study of facial morphology reveals novel associations with FREM1 and PARK2. Facial morphology (factor 3, length of philtrum) 2,187 European ancestry individuals NA 5q31.1 5 133819778 NR NA - WSPAR  ENSG00000249073   93899 rs4958231-G rs4958231 0 4958231 regulatory_region_variant 1 0.3705 2E-6 5.698970004336019  0.1482 [0.087-0.21] unit increase Illumina [10677593] (imputed) N lip morphology measurement http://www.ebi.ac.uk/efo/EFO_0007845 GCST004307 Genome-wide genotyping array 134069778
2017-07-11 28441456 Lee MK 2017-04-25 PLoS One www.ncbi.nlm.nih.gov/pubmed/28441456 Genome-wide association study of facial morphology reveals novel associations with FREM1 and PARK2. Facial morphology (factor 3, length of philtrum) 2,187 European ancestry individuals NA 7q36.2 7 153748297 NR       rs62486163-A rs62486163 1 6464366 intron_variant 1 0.4023 4E-6 5.3979400086720375  0.1377 [0.08-0.196] unit decrease Illumina [10677593] (imputed) N lip morphology measurement http://www.ebi.ac.uk/efo/EFO_0007845 GCST004307 Genome-wide genotyping array 153998297
2017-07-11 28441456 Lee MK 2017-04-25 PLoS One www.ncbi.nlm.nih.gov/pubmed/28441456 Genome-wide association study of facial morphology reveals novel associations with FREM1 and PARK2. Facial morphology (factor 3, length of philtrum) 2,187 European ancestry individuals NA 8q24.3 8 141804582 NR MIR1302-7 - NA ENSG00000221768   18269  rs113978995-C rs113978995 0 113978995 intergenic_variant 1 0.01926 4E-6 5.3979400086720375  0.5064 [0.29-0.72] unit increase Illumina [10677593] (imputed) N lip morphology measurement http://www.ebi.ac.uk/efo/EFO_0007845 GCST004307 Genome-wide genotyping array 142054582
2017-07-11 28441456 Lee MK 2017-04-25 PLoS One www.ncbi.nlm.nih.gov/pubmed/28441456 Genome-wide association study of facial morphology reveals novel associations with FREM1 and PARK2. Facial morphology (factor 6, height of vermillion lower lip) 2,187 European ancestry individuals NA 11p14.3 11 23783102 NR LINC02726   ENSG00000255193   rs143569928-T rs143569928 0 143569928 intron_variant 0 0.01146 2E-6 5.698970004336019  0.6715 [0.39-0.95] unit decrease Illumina [10677593] (imputed) N lip morphology measurement http://www.ebi.ac.uk/efo/EFO_0007845 GCST004310 Genome-wide genotyping array 24033102
2017-07-11 28441456 Lee MK 2017-04-25 PLoS One www.ncbi.nlm.nih.gov/pubmed/28441456 Genome-wide association study of facial morphology reveals novel associations with FREM1 and PARK2. Facial morphology (factor 6, height of vermillion lower lip) 2,187 European ancestry individuals NA Xq23 X 115978123 NR DANT2 - RN7SL712P ENSG00000235244 ENSG00000266828  8993 14343 rs142491398-T rs142491398 0 142491398 intergenic_variant 1 0.05494 4E-6 5.3979400086720375  0.268 [0.16-0.38] unit increase Illumina [10677593] (imputed) N lip morphology measurement http://www.ebi.ac.uk/efo/EFO_0007845 GCST004310 Genome-wide genotyping array 116228123
2017-07-11 28441456 Lee MK 2017-04-25 PLoS One www.ncbi.nlm.nih.gov/pubmed/28441456 Genome-wide association study of facial morphology reveals novel associations with FREM1 and PARK2. Facial morphology (factor 6, height of vermillion lower lip) 2,187 European ancestry individuals NA 16p12.3 16 17430368 NR XYLT1   ENSG00000103489   rs117241547-T rs117241547 0 117241547 intron_variant 0 0.01284 1E-7 7.0  0.7132 [0.45-0.98] unit increase Illumina [10677593] (imputed) N lip morphology measurement http://www.ebi.ac.uk/efo/EFO_0007845 GCST004310 Genome-wide genotyping array 17680368
2017-07-11 28441456 Lee MK 2017-04-25 PLoS One www.ncbi.nlm.nih.gov/pubmed/28441456 Genome-wide association study of facial morphology reveals novel associations with FREM1 and PARK2. Facial morphology (factor 6, height of vermillion lower lip) 2,187 European ancestry individuals NA 1q42.2 1 232182198 NR NA - RN7SL299P  ENSG00000242794   40668 rs1109916-C rs1109916 0 1109916 intron_variant 1 0.2953 3E-6 5.522878745280337  0.1549 [0.09-0.219] unit decrease Illumina [10677593] (imputed) N lip morphology measurement http://www.ebi.ac.uk/efo/EFO_0007845 GCST004310 Genome-wide genotyping array 232432198
2017-07-11 28441456 Lee MK 2017-04-25 PLoS One www.ncbi.nlm.nih.gov/pubmed/28441456 Genome-wide association study of facial morphology reveals novel associations with FREM1 and PARK2. Facial morphology (factor 6, height of vermillion lower lip) 2,187 European ancestry individuals NA 3p24.1 3 29530073 NR RBMS3, RBMS3-AS2   ENSG00000144642, ENSG00000203506   rs116753621-A rs116753621 0 116753621 intron_variant 0 0.01582 2E-6 5.698970004336019  0.5859 [0.35-0.82] unit increase Illumina [10677593] (imputed) N lip morphology measurement http://www.ebi.ac.uk/efo/EFO_0007845 GCST004310 Genome-wide genotyping array 29780073
2017-07-11 28441456 Lee MK 2017-04-25 PLoS One www.ncbi.nlm.nih.gov/pubmed/28441456 Genome-wide association study of facial morphology reveals novel associations with FREM1 and PARK2. Facial morphology (factor 6, height of vermillion lower lip) 2,187 European ancestry individuals NA 4p16.3 4 267367 NR ZNF876P - ZNF732 ENSG00000198155 ENSG00000186777  11382 3308 rs7688540-G rs7688540 0 7688540 intergenic_variant 1 0.2123 2E-6 5.698970004336019  0.1771 [0.099-0.256] unit decrease Illumina [10677593] (imputed) N lip morphology measurement http://www.ebi.ac.uk/efo/EFO_0007845 GCST004310 Genome-wide genotyping array 517367
2017-07-11 28441456 Lee MK 2017-04-25 PLoS One www.ncbi.nlm.nih.gov/pubmed/28441456 Genome-wide association study of facial morphology reveals novel associations with FREM1 and PARK2. Facial morphology (factor 6, height of vermillion lower lip) 2,187 European ancestry individuals NA 6q23.3 6 136968827 NR Y_RNA - RPL35AP3 ENSG00000206822 ENSG00000230350  33961 5103 rs145147495-A rs145147495 0 145147495 regulatory_region_variant 1 0.01192 2E-7 6.698970004336019  0.7289 [0.45-1] unit increase Illumina [10677593] (imputed) N lip morphology measurement http://www.ebi.ac.uk/efo/EFO_0007845 GCST004310 Genome-wide genotyping array 137218827
2017-07-11 28441456 Lee MK 2017-04-25 PLoS One www.ncbi.nlm.nih.gov/pubmed/28441456 Genome-wide association study of facial morphology reveals novel associations with FREM1 and PARK2. Facial morphology (factor 6, height of vermillion lower lip) 2,187 European ancestry individuals NA 7p22.3 7 896555 NR GET4 - ADAP1 ENSG00000239857 ENSG00000105963  119 1345 rs79577636-A rs79577636 0 79577636 intergenic_variant 1 0.007336 2E-6 5.698970004336019  0.8104 [0.48-1.14] unit increase Illumina [10677593] (imputed) N lip morphology measurement http://www.ebi.ac.uk/efo/EFO_0007845 GCST004310 Genome-wide genotyping array 1146555
2017-07-11 28441456 Lee MK 2017-04-25 PLoS One www.ncbi.nlm.nih.gov/pubmed/28441456 Genome-wide association study of facial morphology reveals novel associations with FREM1 and PARK2. Facial morphology (factor 6, height of vermillion lower lip) 2,187 European ancestry individuals NA 7p21.3 7 8527717 NR NXPH1   ENSG00000122584   rs17150569-T rs17150569 0 17150569 intron_variant 0 0.009629 1E-6 6.0  0.7558 [0.44-1.07] unit decrease Illumina [10677593] (imputed) N lip morphology measurement http://www.ebi.ac.uk/efo/EFO_0007845 GCST004310 Genome-wide genotyping array 8777717
2017-07-11 28441456 Lee MK 2017-04-25 PLoS One www.ncbi.nlm.nih.gov/pubmed/28441456 Genome-wide association study of facial morphology reveals novel associations with FREM1 and PARK2. Facial morphology (factor 6, height of vermillion lower lip) 2,187 European ancestry individuals NA 7p21.1 7 19503337 NR       rs117584411-T rs117584411 0 117584411 intron_variant 1 0.03187 4E-6 5.3979400086720375  0.4036 [0.23-0.58] unit increase Illumina [10677593] (imputed) N lip morphology measurement http://www.ebi.ac.uk/efo/EFO_0007845 GCST004310 Genome-wide genotyping array 19753337
2017-07-11 28441456 Lee MK 2017-04-25 PLoS One www.ncbi.nlm.nih.gov/pubmed/28441456 Genome-wide association study of facial morphology reveals novel associations with FREM1 and PARK2. Facial morphology (factor 6, height of vermillion lower lip) 2,187 European ancestry individuals NA 7q21.13 7 91489997 NR       rs73708431-G rs73708431 0 73708431 intron_variant 1 0.006648 1E-6 6.0  0.8936 [0.53-1.26] unit increase Illumina [10677593] (imputed) N lip morphology measurement http://www.ebi.ac.uk/efo/EFO_0007845 GCST004310 Genome-wide genotyping array 91739997
2017-07-11 28441456 Lee MK 2017-04-25 PLoS One www.ncbi.nlm.nih.gov/pubmed/28441456 Genome-wide association study of facial morphology reveals novel associations with FREM1 and PARK2. Facial morphology (factor 6, height of vermillion lower lip) 2,187 European ancestry individuals NA 8q23.1 8 108713279 NR TMEM74   ENSG00000164841   rs1027479-C rs1027479 0 1027479 intron_variant 0 0.3631 1E-6 6.0  0.1526 [0.092-0.213] unit increase Illumina [10677593] (imputed) N lip morphology measurement http://www.ebi.ac.uk/efo/EFO_0007845 GCST004310 Genome-wide genotyping array 108963279
2017-07-11 28441456 Lee MK 2017-04-25 PLoS One www.ncbi.nlm.nih.gov/pubmed/28441456 Genome-wide association study of facial morphology reveals novel associations with FREM1 and PARK2. Facial morphology (factor 6, height of vermillion lower lip) 2,187 European ancestry individuals NA 21q11.2 21 14003186 NR NF1P3   ENSG00000183249   rs7278536-G rs7278536 0 7278536 intron_variant 0 0.392 4E-6 5.3979400086720375  0.1421 [0.083-0.201] unit increase Illumina [10677593] (imputed) N lip morphology measurement http://www.ebi.ac.uk/efo/EFO_0007845 GCST004310 Genome-wide genotyping array 14253186
2017-07-11 28441456 Lee MK 2017-04-25 PLoS One www.ncbi.nlm.nih.gov/pubmed/28441456 Genome-wide association study of facial morphology reveals novel associations with FREM1 and PARK2. Facial morphology (factor 6, height of vermillion lower lip) 2,187 European ancestry individuals NA 10p15.1 10 3873288 NR LINC02639 - LINC02660 ENSG00000230573 ENSG00000226005  38560 38601 rs72771288-T rs72771288 0 72771288 intergenic_variant 1 0.006878 2E-7 6.698970004336019  0.9495 [0.59-1.31] unit increase Illumina [10677593] (imputed) N lip morphology measurement http://www.ebi.ac.uk/efo/EFO_0007845 GCST004310 Genome-wide genotyping array 4123288
2017-02-23 27560520 Shaffer JR 2016-08-25 PLoS Genet www.ncbi.nlm.nih.gov/pubmed/27560520 Genome-Wide Association Study Reveals Multiple Loci Influencing Normal Human Facial Morphology. Lower facial height 2,447 European ancestry individuals 671 European ancestry individuals 13q21.1 13 57420576 Intergenic RPL31P53 - NA ENSG00000225352   29058  rs17649135-A rs17649135 0 17649135 intergenic_variant 1 0.03004 1E-7 7.0  1.428 [0.82-2.03] unit increase Illumina [34985077] (imputed) N facial height measurement http://www.ebi.ac.uk/efo/EFO_0007856 GCST003645 Genome-wide genotyping array 57670576
2017-02-23 27560520 Shaffer JR 2016-08-25 PLoS Genet www.ncbi.nlm.nih.gov/pubmed/27560520 Genome-Wide Association Study Reveals Multiple Loci Influencing Normal Human Facial Morphology. Lower facial height 2,447 European ancestry individuals 671 European ancestry individuals 13q31.3 13 94331191 Intergenic GPC6   ENSG00000183098   rs68151129-T rs68151129 0 68151129 intron_variant 0 0.1226 1E-7 7.0  0.7802 [0.47-1.09] unit increase Illumina [34985077] (imputed) N facial height measurement http://www.ebi.ac.uk/efo/EFO_0007856 GCST003645 Genome-wide genotyping array 94581191
2021-07-27 33593615 Huang Y 2020-11-09 J Genet Genomics www.ncbi.nlm.nih.gov/pubmed/33593615 A genome-wide association study of facial morphology identifies novel genetic loci in Han Chinese. Eye morphology 2,659 Han Chinese ancestry individuals NA 3q23 3 139220153 PISRT1 MRPS22   ENSG00000175110   rs12633011-? rs12633011 0 12633011 intron_variant 0  2E-14 13.698970004336019    Illumina [4757938] (imputed) N eye morphology measurement http://www.ebi.ac.uk/efo/EFO_0007858 GCST012063 Genome-wide genotyping array 139470153
2021-07-27 33593615 Huang Y 2020-11-09 J Genet Genomics www.ncbi.nlm.nih.gov/pubmed/33593615 A genome-wide association study of facial morphology identifies novel genetic loci in Han Chinese. Eye morphology 2,659 Han Chinese ancestry individuals NA 2q31.1 2 176247091 NR RPSAP25 - MTX2 ENSG00000230384 ENSG00000128654  4098 22304 rs970797-? rs970797 0 970797 intergenic_variant 1 NR 3E-7 6.522878745280337    Illumina [4757938] (imputed) N eye morphology measurement http://www.ebi.ac.uk/efo/EFO_0007858 GCST012063 Genome-wide genotyping array 176497091
2017-07-11 28441456 Lee MK 2017-04-25 PLoS One www.ncbi.nlm.nih.gov/pubmed/28441456 Genome-wide association study of facial morphology reveals novel associations with FREM1 and PARK2. Facial morphology (factor 8, orbital inclination due to vertical and horizontal position of exocanthion) 2,187 European ancestry individuals NA 2q32.1 2 187210878 NR RN7SKP42 - RNU6-989P ENSG00000222845 ENSG00000199626  88017 59820 rs186934434-A rs186934434 0 186934434 intron_variant 1 0.01606 2E-6 5.698970004336019  0.5801 [0.34-0.82] unit decrease Illumina [34985077] (imputed) N eye morphology measurement http://www.ebi.ac.uk/efo/EFO_0007858 GCST004312 Genome-wide genotyping array 187460878
2018-08-16 29921221 Cha S 2018-06-19 BMC Genomics www.ncbi.nlm.nih.gov/pubmed/29921221 Identification of five novel genetic loci related to facial morphology by genome-wide association studies. Eye morphology 5,643 Korean ancestry individuals 1,926 Korean ancestry individuals 9p24.3 9 560077 KANK1 KANK1   ENSG00000107104   rs4742094-G rs4742094 0 4742094 intron_variant 0 0.27 2E-6 5.698970004336019 (Left eye angle of en-ps) 0.519 [NR] unit increase Affymetrix [311944] N eye morphology measurement http://www.ebi.ac.uk/efo/EFO_0007858 GCST006105 Genome-wide genotyping array 810077
2018-08-16 29921221 Cha S 2018-06-19 BMC Genomics www.ncbi.nlm.nih.gov/pubmed/29921221 Identification of five novel genetic loci related to facial morphology by genome-wide association studies. Eye morphology 5,643 Korean ancestry individuals 1,926 Korean ancestry individuals 8q24.12 8 118336256 SAMD12 SAMD12   ENSG00000177570   rs6994270-G rs6994270 0 6994270 intron_variant 0 0.15 3E-7 6.522878745280337 (Left eye angle of en-ps-ex) 1.007 [NR] unit decrease Affymetrix [311944] N eye morphology measurement http://www.ebi.ac.uk/efo/EFO_0007858 GCST006105 Genome-wide genotyping array 118586256
2018-08-16 29921221 Cha S 2018-06-19 BMC Genomics www.ncbi.nlm.nih.gov/pubmed/29921221 Identification of five novel genetic loci related to facial morphology by genome-wide association studies. Eye morphology 5,643 Korean ancestry individuals 1,926 Korean ancestry individuals 15q23 15 71648279 THSD4 THSD4   ENSG00000187720   rs8026249-T rs8026249 0 8026249 intron_variant 0 0.34 2E-6 5.698970004336019 (Right eye tail length) 0.23 [NR] unit increase Affymetrix [311944] N eye morphology measurement http://www.ebi.ac.uk/efo/EFO_0007858 GCST006105 Genome-wide genotyping array 71898279
2018-08-16 29921221 Cha S 2018-06-19 BMC Genomics www.ncbi.nlm.nih.gov/pubmed/29921221 Identification of five novel genetic loci related to facial morphology by genome-wide association studies. Eye morphology 5,643 Korean ancestry individuals 1,926 Korean ancestry individuals 8q24.12 8 120591250 SNTB1 SNTB1   ENSG00000172164   rs12675712-T rs12675712 0 12675712 intron_variant 0 0.16 4E-6 5.3979400086720375 (Left palpebral fissure height) 0.147 [NR] unit increase Affymetrix [311944] N eye morphology measurement http://www.ebi.ac.uk/efo/EFO_0007858 GCST006105 Genome-wide genotyping array 120841250
2018-08-16 29921221 Cha S 2018-06-19 BMC Genomics www.ncbi.nlm.nih.gov/pubmed/29921221 Identification of five novel genetic loci related to facial morphology by genome-wide association studies. Eye morphology 5,643 Korean ancestry individuals 1,926 Korean ancestry individuals 21q22.2 21 39076963 ETS2, PSMG1 LINC01700 - RPL23AP12 ENSG00000232837 ENSG00000228861  99189 50605 rs17231256-T rs17231256 0 17231256 intergenic_variant 1 0.13 2E-6 5.698970004336019 (Left palpebral fissure height) 0.17 [NR] unit decrease Affymetrix [311944] N eye morphology measurement http://www.ebi.ac.uk/efo/EFO_0007858 GCST006105 Genome-wide genotyping array 39326963
2018-08-16 29921221 Cha S 2018-06-19 BMC Genomics www.ncbi.nlm.nih.gov/pubmed/29921221 Identification of five novel genetic loci related to facial morphology by genome-wide association studies. Eye morphology 5,643 Korean ancestry individuals 1,926 Korean ancestry individuals 11q24.3 11 128032805 Intergenic DNAJB6P1 - LINC02725 ENSG00000254612 ENSG00000273415  91151 62953 rs7127228-A rs7127228 0 7127228 regulatory_region_variant 1 0.29 3E-6 5.522878745280337 (Intercanthal width) 0.301 [NR] unit decrease Affymetrix [311944] N eye morphology measurement http://www.ebi.ac.uk/efo/EFO_0007858 GCST006105 Genome-wide genotyping array 128282805
2018-08-16 29921221 Cha S 2018-06-19 BMC Genomics www.ncbi.nlm.nih.gov/pubmed/29921221 Identification of five novel genetic loci related to facial morphology by genome-wide association studies. Upper eyelid morphology 5,643 Korean ancestry individuals 1,926 Korean ancestry individuals 2q31.1 2 176247091 HOXD1, MTX2 RPSAP25 - MTX2 ENSG00000230384 ENSG00000128654  4098 22304 rs970797-A rs970797 0 970797 intergenic_variant 1 0.33 4E-6 5.3979400086720375 (Tangent line angle of el4) 0.011 [NR] unit increase Affymetrix [311944] N eye morphology measurement http://www.ebi.ac.uk/efo/EFO_0007858 GCST006107 Genome-wide genotyping array 176497091
2018-08-16 29921221 Cha S 2018-06-19 BMC Genomics www.ncbi.nlm.nih.gov/pubmed/29921221 Identification of five novel genetic loci related to facial morphology by genome-wide association studies. Upper eyelid morphology 5,643 Korean ancestry individuals 1,926 Korean ancestry individuals 9q22.31 9 93509085 FAM120A FAM120A   ENSG00000048828   rs10821147-A rs10821147 0 10821147 intron_variant 0 0.5 4E-6 5.3979400086720375 (Tangent line angle of el4) 0.01 [NR] unit increase Affymetrix [311944] N eye morphology measurement http://www.ebi.ac.uk/efo/EFO_0007858 GCST006107 Genome-wide genotyping array 93759085
2018-08-16 29921221 Cha S 2018-06-19 BMC Genomics www.ncbi.nlm.nih.gov/pubmed/29921221 Identification of five novel genetic loci related to facial morphology by genome-wide association studies. Upper eyelid morphology 5,643 Korean ancestry individuals 1,926 Korean ancestry individuals 11q12.1 11 57119393 LOC101927120, LRRC55 OR5BP1P - LRRC55 ENSG00000273255 ENSG00000183908  63261 62354 rs2000737-C rs2000737 0 2000737 intergenic_variant 1 0.1 3E-6 5.522878745280337 (Tangent line angle of el4) 0.017 [NR] unit increase Affymetrix [311944] N eye morphology measurement http://www.ebi.ac.uk/efo/EFO_0007858 GCST006107 Genome-wide genotyping array 57369393
2018-08-16 29921221 Cha S 2018-06-19 BMC Genomics www.ncbi.nlm.nih.gov/pubmed/29921221 Identification of five novel genetic loci related to facial morphology by genome-wide association studies. Upper eyelid morphology 5,643 Korean ancestry individuals 1,926 Korean ancestry individuals 2q31.1 2 176247091 HOXD1, MTX2 RPSAP25 - MTX2 ENSG00000230384 ENSG00000128654  4098 22304 rs970797-A rs970797 0 970797 intergenic_variant 1 0.33 1E-7 7.0 (Tangent line angle of el6) 0.012 [NR] unit decrease Affymetrix [311944] N eye morphology measurement http://www.ebi.ac.uk/efo/EFO_0007858 GCST006107 Genome-wide genotyping array 176497091
2018-08-16 29921221 Cha S 2018-06-19 BMC Genomics www.ncbi.nlm.nih.gov/pubmed/29921221 Identification of five novel genetic loci related to facial morphology by genome-wide association studies. Upper eyelid morphology 5,643 Korean ancestry individuals 1,926 Korean ancestry individuals 2q31.1 2 176247091 HOXD1, MTX2 RPSAP25 - MTX2 ENSG00000230384 ENSG00000128654  4098 22304 rs970797-A rs970797 0 970797 intergenic_variant 1 0.33 4E-9 8.397940008672037 (Tangent line angle of er3) 0.015 [0.0091-0.0209] unit increase Affymetrix [311944] N eye morphology measurement http://www.ebi.ac.uk/efo/EFO_0007858 GCST006107 Genome-wide genotyping array 176497091
2018-08-16 29921221 Cha S 2018-06-19 BMC Genomics www.ncbi.nlm.nih.gov/pubmed/29921221 Identification of five novel genetic loci related to facial morphology by genome-wide association studies. Upper eyelid morphology 5,643 Korean ancestry individuals 1,926 Korean ancestry individuals 10q22.1 10 69768968 NEUROG3, COL13A1 LINC02651 - RPL5P26 ENSG00000235645 ENSG00000230469  76516 9994 rs2252421-G rs2252421 0 2252421 regulatory_region_variant 1 0.25 4E-6 5.3979400086720375 (Tangent line angle of er3) 0.013 [NR] unit decrease Affymetrix [311944] N eye morphology measurement http://www.ebi.ac.uk/efo/EFO_0007858 GCST006107 Genome-wide genotyping array 70018968
2018-08-16 29921221 Cha S 2018-06-19 BMC Genomics www.ncbi.nlm.nih.gov/pubmed/29921221 Identification of five novel genetic loci related to facial morphology by genome-wide association studies. Eye morphology 5,643 Korean ancestry individuals 1,926 Korean ancestry individuals 15q23 15 71648279 THSD4 THSD4   ENSG00000187720   rs8026249-T rs8026249 0 8026249 intron_variant 0 0.34 2E-7 6.698970004336019 (Outercanthal width) 0.525 [NR] unit increase Affymetrix [311944] N eye morphology measurement http://www.ebi.ac.uk/efo/EFO_0007858 GCST006105 Genome-wide genotyping array 71898279
2018-08-16 29921221 Cha S 2018-06-19 BMC Genomics www.ncbi.nlm.nih.gov/pubmed/29921221 Identification of five novel genetic loci related to facial morphology by genome-wide association studies. Upper eyelid morphology 5,643 Korean ancestry individuals 1,926 Korean ancestry individuals 2q31.1 2 176247091 HOXD1, MTX2 RPSAP25 - MTX2 ENSG00000230384 ENSG00000128654  4098 22304 rs970797-A rs970797 0 970797 intergenic_variant 1 0.33 2E-7 6.698970004336019 (Tangent line angle of er4) 0.012 [NR] unit increase Affymetrix [311944] N eye morphology measurement http://www.ebi.ac.uk/efo/EFO_0007858 GCST006107 Genome-wide genotyping array 176497091
2018-08-16 29921221 Cha S 2018-06-19 BMC Genomics www.ncbi.nlm.nih.gov/pubmed/29921221 Identification of five novel genetic loci related to facial morphology by genome-wide association studies. Upper eyelid morphology 5,643 Korean ancestry individuals 1,926 Korean ancestry individuals 1p36.23 1 8536683 RERE RERE   ENSG00000142599   rs17032657-G rs17032657 0 17032657 intron_variant 0 0.33 2E-6 5.698970004336019 (Right eyelid peak position ratio) 0.006 [NR] unit decrease Affymetrix [311944] N eye morphology measurement http://www.ebi.ac.uk/efo/EFO_0007858 GCST006107 Genome-wide genotyping array 8786683
2018-08-16 29921221 Cha S 2018-06-19 BMC Genomics www.ncbi.nlm.nih.gov/pubmed/29921221 Identification of five novel genetic loci related to facial morphology by genome-wide association studies. Upper eyelid morphology 5,643 Korean ancestry individuals 1,926 Korean ancestry individuals 16q23.3 16 81824567 PLCG2 PLCG2   ENSG00000197943   rs4405545-G rs4405545 0 4405545 intron_variant 0 0.09 2E-6 5.698970004336019 (Left eyelid medial slant) 0.02 [NR] unit increase Affymetrix [311944] N eye morphology measurement http://www.ebi.ac.uk/efo/EFO_0007858 GCST006107 Genome-wide genotyping array 82074567
2018-08-16 29921221 Cha S 2018-06-19 BMC Genomics www.ncbi.nlm.nih.gov/pubmed/29921221 Identification of five novel genetic loci related to facial morphology by genome-wide association studies. Upper eyelid morphology 5,643 Korean ancestry individuals 1,926 Korean ancestry individuals 1p31.3 1 67773251 GNG12 GNG12   ENSG00000172380   rs11209151-G rs11209151 0 11209151 intron_variant 0 0.11 3E-6 5.522878745280337 (Right eyelid medial slant) 0.017 [NR] unit increase Affymetrix [311944] N eye morphology measurement http://www.ebi.ac.uk/efo/EFO_0007858 GCST006107 Genome-wide genotyping array 68023251
2018-08-15 29895819 Endo C 2018-06-12 Sci Rep www.ncbi.nlm.nih.gov/pubmed/29895819 Genome-wide association study in Japanese females identifies fifteen novel skin-related trait associations. Double-edged eyelids 2,069 Japanese ancestry female cases, 3,545 Japanese ancestry female controls NA 10q26.11 10 117586415 EMX2, EMX2OS EMX2 - NA ENSG00000170370   36869  rs1415425-A rs1415425 0 1415425 intron_variant 1 0.52 2E-7 6.698970004336019  1.2345679 [1.14-1.33] Affymetrix [536506] N eye morphology measurement http://www.ebi.ac.uk/efo/EFO_0007858 GCST006092 Genome-wide genotyping array 117836415
2018-10-16 30067744 Howe LJ 2018-08-01 PLoS Genet www.ncbi.nlm.nih.gov/pubmed/30067744 Investigating the shared genetics of non-syndromic cleft lip/palate and facial morphology. Philtrum width 6,136 European ancestry individuals NA 5q22.2 5 113417887 Intergenic MCC   ENSG00000171444   rs255877-G rs255877 0 255877 intron_variant 0  4E-10 9.397940008672037  0.2 [0.14-0.26] unit increase Illumina [at least 968515] (imputed) N lip morphology measurement http://www.ebi.ac.uk/efo/EFO_0007845 GCST006407 Genome-wide genotyping array 113667887
2018-10-16 30067744 Howe LJ 2018-08-01 PLoS Genet www.ncbi.nlm.nih.gov/pubmed/30067744 Investigating the shared genetics of non-syndromic cleft lip/palate and facial morphology. Philtrum width 6,136 European ancestry individuals NA 7p15.2 7 27072375 Intergenic NHP2P2 - HOXA1 ENSG00000213786 ENSG00000105991  23747 20618 rs2522825-T rs2522825 0 2522825 intergenic_variant 1  1E-8 8.0  0.19 [0.13-0.26] unit decrease Illumina [at least 968515] (imputed) N lip morphology measurement http://www.ebi.ac.uk/efo/EFO_0007845 GCST006407 Genome-wide genotyping array 27322375
2017-02-23 27560520 Shaffer JR 2016-08-25 PLoS Genet www.ncbi.nlm.nih.gov/pubmed/27560520 Genome-Wide Association Study Reveals Multiple Loci Influencing Normal Human Facial Morphology. Eye morphology 2,447 European ancestry individuals 671 European ancestry individuals 10q22.1 10 71651356 Intergenic CDH23   ENSG00000107736   rs61852012-T rs61852012 0 61852012 intron_variant 0 0.1333 4E-7 6.3979400086720375 (Intercanthal width) 0.4484 [0.23-0.67] unit decrease Illumina [34985077] (imputed) N eye morphology measurement http://www.ebi.ac.uk/efo/EFO_0007858 GCST003642 Genome-wide genotyping array 71901356
2017-02-23 27560520 Shaffer JR 2016-08-25 PLoS Genet www.ncbi.nlm.nih.gov/pubmed/27560520 Genome-Wide Association Study Reveals Multiple Loci Influencing Normal Human Facial Morphology. Eye morphology 2,447 European ancestry individuals 671 European ancestry individuals Xq13.2 X 73069628 Intergenic PABPC1L2B - PABPC1L2A ENSG00000184388 ENSG00000186288  63522 7648 rs11093404-A rs11093404 0 11093404 intergenic_variant 1 0.2427 4E-8 7.3979400086720375 (Intercanthal width) 0.4272 [0.28-0.57] unit increase Illumina [34985077] (imputed) N eye morphology measurement http://www.ebi.ac.uk/efo/EFO_0007858 GCST003642 Genome-wide genotyping array 73319628
2017-02-23 27560520 Shaffer JR 2016-08-25 PLoS Genet www.ncbi.nlm.nih.gov/pubmed/27560520 Genome-Wide Association Study Reveals Multiple Loci Influencing Normal Human Facial Morphology. Eye morphology 2,447 European ancestry individuals 671 European ancestry individuals 1q21.2 1 150342506 Intergenic PRPF3   ENSG00000117360   rs201983168-TACAC rs201983168 1 147409085 intron_variant 0 0.3337 3E-7 6.522878745280337 (Outercanthal width) 0.4915 [0.29-0.69] unit decrease Illumina [34985077] (imputed) N eye morphology measurement http://www.ebi.ac.uk/efo/EFO_0007858 GCST003642 Genome-wide genotyping array 150592506
2017-02-23 27560520 Shaffer JR 2016-08-25 PLoS Genet www.ncbi.nlm.nih.gov/pubmed/27560520 Genome-Wide Association Study Reveals Multiple Loci Influencing Normal Human Facial Morphology. Eye morphology 2,447 European ancestry individuals 671 European ancestry individuals 6p21.32 6 32661130 Intergenic HLA-DQB1, HLA-DQB1, HLA-DQB1, HLA-DQB1, HLA-DQB1, HLA-DQB1, HLA-DQB1   ENSG00000233209, ENSG00000179344, ENSG00000206302, ENSG00000206237, ENSG00000225824, ENSG00000231939, ENSG00000231286   rs3828785-A rs3828785 0 3828785 intron_variant 0 0.03169 2E-7 6.698970004336019 (Outercanthal width) 1.449 [0.91-1.99] unit decrease Illumina [34985077] (imputed) N eye morphology measurement http://www.ebi.ac.uk/efo/EFO_0007858 GCST003642 Genome-wide genotyping array 32911130
2021-11-15 34411106 Liu C 2021-08-19 PLoS Genet www.ncbi.nlm.nih.gov/pubmed/34411106 Genome scans of facial features in East Africans and cross-population comparisons reveal novel associations. Facial morphology (segment 14) 2,595 Tanzanian ancestry individuals NA 12q24.21 12 114918878  TBX3 - UBA52P7 ENSG00000135111 ENSG00000241656  234703 673726 rs80243479-? rs80243479 0 80243479 TF_binding_site_variant 1 NR 2E-8 7.698970004336019    Illumina [NR] (imputed) N eye morphology measurement http://www.ebi.ac.uk/efo/EFO_0007858 GCST90044791 Genome-wide genotyping array 115168878
2021-11-15 34411106 Liu C 2021-08-19 PLoS Genet www.ncbi.nlm.nih.gov/pubmed/34411106 Genome scans of facial features in East Africans and cross-population comparisons reveal novel associations. Facial morphology (segment 28) 2,595 Tanzanian ancestry individuals NA 5q31.1 5 135470624  TIFAB - NEUROG1 ENSG00000255833 ENSG00000181965  18273 63658 rs113199279-? rs113199279 0 113199279 intergenic_variant 1 NR 2E-8 7.698970004336019    Illumina [NR] (imputed) N eye morphology measurement http://www.ebi.ac.uk/efo/EFO_0007858 GCST90044805 Genome-wide genotyping array 135720624
2021-11-15 34411106 Liu C 2021-08-19 PLoS Genet www.ncbi.nlm.nih.gov/pubmed/34411106 Genome scans of facial features in East Africans and cross-population comparisons reveal novel associations. Facial morphology (segment 59) 2,595 Tanzanian ancestry individuals NA 13q32.3 13 99890694  CLYBL   ENSG00000125246   rs148390647-? rs148390647 0 148390647 intron_variant 0 NR 1E-8 8.0    Illumina [NR] (imputed) N eye morphology measurement http://www.ebi.ac.uk/efo/EFO_0007858 GCST90044836 Genome-wide genotyping array 100140694
2021-08-25 33547071 Bonfante B 2021-02-05 Sci Adv www.ncbi.nlm.nih.gov/pubmed/33547071 A GWAS in Latin Americans identifies novel face shape loci, implicating VPS13B and a Denisovan introgressed region in facial variation. Facial morphology (forehead protrusion 1) 6,169 Latin American individuals NA 6p21.1 6 44979584  SUPT3H   ENSG00000196284   rs10948192-? rs10948192 0 10948192 intron_variant 0 NR 2E-11 10.698970004336019    Illumina [8703729] (imputed) N forehead morphology measurement http://www.ebi.ac.uk/efo/EFO_0007844 GCST90026537 Genome-wide genotyping array 45229584
2021-08-25 33547071 Bonfante B 2021-02-05 Sci Adv www.ncbi.nlm.nih.gov/pubmed/33547071 A GWAS in Latin Americans identifies novel face shape loci, implicating VPS13B and a Denisovan introgressed region in facial variation. Facial morphology (forehead protrusion 1) 6,169 Latin American individuals NA 17p13.3 17 2082549  SMG6   ENSG00000070366   rs8069947-? rs8069947 0 8069947 intron_variant 0 NR 1E-9 9.0    Illumina [8703729] (imputed) N forehead morphology measurement http://www.ebi.ac.uk/efo/EFO_0007844 GCST90026537 Genome-wide genotyping array 2332549
2017-07-11 28441456 Lee MK 2017-04-25 PLoS One www.ncbi.nlm.nih.gov/pubmed/28441456 Genome-wide association study of facial morphology reveals novel associations with FREM1 and PARK2. Facial morphology (factor 10, width of nasal floor) 2,187 European ancestry individuals NA 11q23.3 11 117576770 NR DSCAML1   ENSG00000177103   rs185767007-T rs185767007 0 185767007 intron_variant 0 0.009399 4E-6 5.3979400086720375  0.726 [0.42-1.03] unit decrease Illumina [10677593] (imputed) N nose morphology measurement http://www.ebi.ac.uk/efo/EFO_0007843 GCST004314 Genome-wide genotyping array 117826770
2017-07-11 28441456 Lee MK 2017-04-25 PLoS One www.ncbi.nlm.nih.gov/pubmed/28441456 Genome-wide association study of facial morphology reveals novel associations with FREM1 and PARK2. Facial morphology (factor 10, width of nasal floor) 2,187 European ancestry individuals NA 2q34 2 213046711 NR IKZF2   ENSG00000030419   rs72948213-C rs72948213 0 72948213 intron_variant 0 0.02706 2E-6 5.698970004336019  0.4472 [0.26-0.63] unit increase Illumina [10677593] (imputed) N nose morphology measurement http://www.ebi.ac.uk/efo/EFO_0007843 GCST004314 Genome-wide genotyping array 213296711
2017-07-11 28441456 Lee MK 2017-04-25 PLoS One www.ncbi.nlm.nih.gov/pubmed/28441456 Genome-wide association study of facial morphology reveals novel associations with FREM1 and PARK2. Facial morphology (factor 10, width of nasal floor) 2,187 European ancestry individuals NA 3q25.33 3 159550519 NR IQCJ-SCHIP1   ENSG00000283154   rs7646339-T rs7646339 0 7646339 intron_variant 0 0.3525 2E-6 5.698970004336019  0.1497 [0.088-0.211] unit decrease Illumina [10677593] (imputed) N nose morphology measurement http://www.ebi.ac.uk/efo/EFO_0007843 GCST004314 Genome-wide genotyping array 159800519
2017-07-11 28441456 Lee MK 2017-04-25 PLoS One www.ncbi.nlm.nih.gov/pubmed/28441456 Genome-wide association study of facial morphology reveals novel associations with FREM1 and PARK2. Facial morphology (factor 10, width of nasal floor) 2,187 European ancestry individuals NA 3q26.1 3 166221784 NR MCUR1P2 - NA ENSG00000242326   39964  rs73176620-A rs73176620 0 73176620 intergenic_variant 1 0.05227 2E-6 5.698970004336019  0.3219 [0.19-0.46] unit increase Illumina [10677593] (imputed) N nose morphology measurement http://www.ebi.ac.uk/efo/EFO_0007843 GCST004314 Genome-wide genotyping array 166471784
2017-07-11 28441456 Lee MK 2017-04-25 PLoS One www.ncbi.nlm.nih.gov/pubmed/28441456 Genome-wide association study of facial morphology reveals novel associations with FREM1 and PARK2. Facial morphology (factor 10, width of nasal floor) 2,187 European ancestry individuals NA 3q27.1 3 184641269 NR EPHB3 - MAGEF1 ENSG00000182580 ENSG00000177383  58861 69095 rs116309807-T rs116309807 0 116309807 intergenic_variant 1 0.03462 4E-6 5.3979400086720375  0.3816 [0.22-0.54] unit decrease Illumina [10677593] (imputed) N nose morphology measurement http://www.ebi.ac.uk/efo/EFO_0007843 GCST004314 Genome-wide genotyping array 184891269
2017-07-11 28441456 Lee MK 2017-04-25 PLoS One www.ncbi.nlm.nih.gov/pubmed/28441456 Genome-wide association study of facial morphology reveals novel associations with FREM1 and PARK2. Facial morphology (factor 10, width of nasal floor) 2,187 European ancestry individuals NA 7q35 7 145742272 NR       rs1523723-T rs1523723 0 1523723 intergenic_variant 1 0.09147 4E-6 5.3979400086720375  0.2406 [0.14-0.34] unit increase Illumina [10677593] (imputed) N nose morphology measurement http://www.ebi.ac.uk/efo/EFO_0007843 GCST004314 Genome-wide genotyping array 145992272
2017-07-11 28441456 Lee MK 2017-04-25 PLoS One www.ncbi.nlm.nih.gov/pubmed/28441456 Genome-wide association study of facial morphology reveals novel associations with FREM1 and PARK2. Facial morphology (factor 10, width of nasal floor) 2,187 European ancestry individuals NA 7q35 7 145746044 NR       rs75246769-C rs75246769 0 75246769 intergenic_variant 1 0.09078 4E-6 5.3979400086720375  0.2406 [0.14-0.34] unit increase Illumina [10677593] (imputed) N nose morphology measurement http://www.ebi.ac.uk/efo/EFO_0007843 GCST004314 Genome-wide genotyping array 145996044
2017-07-11 28441456 Lee MK 2017-04-25 PLoS One www.ncbi.nlm.nih.gov/pubmed/28441456 Genome-wide association study of facial morphology reveals novel associations with FREM1 and PARK2. Facial morphology (factor 10, width of nasal floor) 2,187 European ancestry individuals NA 20p12.1 20 15264932 NR MACROD2   ENSG00000172264   rs145250558-C rs145250558 0 145250558 intron_variant 0 0.01536 4E-6 5.3979400086720375  0.5732 [0.33-0.81] unit decrease Illumina [10677593] (imputed) N nose morphology measurement http://www.ebi.ac.uk/efo/EFO_0007843 GCST004314 Genome-wide genotyping array 15514932
2017-07-11 28441456 Lee MK 2017-04-25 PLoS One www.ncbi.nlm.nih.gov/pubmed/28441456 Genome-wide association study of facial morphology reveals novel associations with FREM1 and PARK2. Facial morphology (factor 10, width of nasal floor) 2,187 European ancestry individuals NA 10p13 10 13571612 NR BEND7 - PRPF18 ENSG00000165626 ENSG00000165630  42638 15327 rs35674838-GA rs35674838 0 35674838 intergenic_variant 1 0.2765 3E-6 5.522878745280337  0.158 [0.092-0.224] unit decrease Illumina [10677593] (imputed) N nose morphology measurement http://www.ebi.ac.uk/efo/EFO_0007843 GCST004314 Genome-wide genotyping array 13821612
2017-07-11 28441456 Lee MK 2017-04-25 PLoS One www.ncbi.nlm.nih.gov/pubmed/28441456 Genome-wide association study of facial morphology reveals novel associations with FREM1 and PARK2. Facial morphology (factor 7, width of cartilaginous portion of nose) 2,187 European ancestry individuals NA 10p12.1 10 28361987 NR ZNF101P1 - U3 ENSG00000237746 ENSG00000200693  21045 46052 rs150161667-A rs150161667 0 150161667 intergenic_variant 1 0.2708 2E-6 5.698970004336019  0.1643 [0.097-0.232] unit decrease Illumina [10677593] (imputed) N nose morphology measurement http://www.ebi.ac.uk/efo/EFO_0007843 GCST004311 Genome-wide genotyping array 28611987
2017-07-11 28441456 Lee MK 2017-04-25 PLoS One www.ncbi.nlm.nih.gov/pubmed/28441456 Genome-wide association study of facial morphology reveals novel associations with FREM1 and PARK2. Facial morphology (factor 7, width of cartilaginous portion of nose) 2,187 European ancestry individuals NA 18q23 18 77477364 NR BDP1P - NA ENSG00000264736   40122  rs35442914-T rs35442914 0 35442914 intron_variant 1 0.1935 4E-6 5.3979400086720375  0.1792 [0.10-0.25] unit decrease Illumina [10677593] (imputed) N nose morphology measurement http://www.ebi.ac.uk/efo/EFO_0007843 GCST004311 Genome-wide genotyping array 77727364
2017-07-11 28441456 Lee MK 2017-04-25 PLoS One www.ncbi.nlm.nih.gov/pubmed/28441456 Genome-wide association study of facial morphology reveals novel associations with FREM1 and PARK2. Facial morphology (factor 7, width of cartilaginous portion of nose) 2,187 European ancestry individuals NA 20p11.22 20 21649642 NR LINC01727, LINC01726   ENSG00000279082, ENSG00000280350   rs2424396-G rs2424396 0 2424396 intron_variant 0 0.08987 4E-6 5.3979400086720375  0.239 [0.14-0.34] unit increase Illumina [10677593] (imputed) N nose morphology measurement http://www.ebi.ac.uk/efo/EFO_0007843 GCST004311 Genome-wide genotyping array 21899642
2017-07-11 28441456 Lee MK 2017-04-25 PLoS One www.ncbi.nlm.nih.gov/pubmed/28441456 Genome-wide association study of facial morphology reveals novel associations with FREM1 and PARK2. Facial morphology (factor 7, width of cartilaginous portion of nose) 2,187 European ancestry individuals NA 22q11.21 22 21482140 NR PI4KAP2   ENSG00000183506   rs62237344-A rs62237344 1 80065 intron_variant 0 0.0101 1E-6 6.0  0.7213 [0.43-1.01] unit decrease Illumina [10677593] (imputed) N nose morphology measurement http://www.ebi.ac.uk/efo/EFO_0007843 GCST004311 Genome-wide genotyping array 21732140
2017-07-12 28441456 Lee MK 2017-04-25 PLoS One www.ncbi.nlm.nih.gov/pubmed/28441456 Genome-wide association study of facial morphology reveals novel associations with FREM1 and PARK2. Facial morphology (factor 21, depth of nasal alae) 2,187 European ancestry individuals NA 10p15.1 10 5748004 NR TASOR2   ENSG00000108021   rs374137069-C rs374137069 1 3082216 inframe_deletion 0 0.01101 2E-6 5.698970004336019  0.6877 [0.40-0.97] unit increase Illumina [10677593] (imputed) N nose morphology measurement http://www.ebi.ac.uk/efo/EFO_0007843 GCST004325 Genome-wide genotyping array 5998004
2017-07-12 28441456 Lee MK 2017-04-25 PLoS One www.ncbi.nlm.nih.gov/pubmed/28441456 Genome-wide association study of facial morphology reveals novel associations with FREM1 and PARK2. Facial morphology (factor 21, depth of nasal alae) 2,187 European ancestry individuals NA 7q11.21 7 62949157 NR NA - RNU6-417P  ENSG00000207443   62306 rs193211815-T rs193211815 0 193211815 intergenic_variant 1 0.008253 3E-6 5.522878745280337  0.7881 [0.46-1.12] unit increase Illumina [10677593] (imputed) N nose morphology measurement http://www.ebi.ac.uk/efo/EFO_0007843 GCST004325 Genome-wide genotyping array 63199157
2017-07-12 28441456 Lee MK 2017-04-25 PLoS One www.ncbi.nlm.nih.gov/pubmed/28441456 Genome-wide association study of facial morphology reveals novel associations with FREM1 and PARK2. Facial morphology (factor 21, depth of nasal alae) 2,187 European ancestry individuals NA Xq21.1 X 84372526 NR HDX   ENSG00000165259   rs145565439-T rs145565439 0 145565439 intron_variant 0 0.01274 4E-6 5.3979400086720375  0.5166 [0.3-0.74] unit decrease Illumina [10677593] (imputed) N nose morphology measurement http://www.ebi.ac.uk/efo/EFO_0007843 GCST004325 Genome-wide genotyping array 84622526
2017-07-12 28441456 Lee MK 2017-04-25 PLoS One www.ncbi.nlm.nih.gov/pubmed/28441456 Genome-wide association study of facial morphology reveals novel associations with FREM1 and PARK2. Facial morphology (factor 21, depth of nasal alae) 2,187 European ancestry individuals NA 12p11.21 12 32024586 NR RESF1 - BICD1 ENSG00000174718 ENSG00000151746  31479 82249 rs35118688-A rs35118688 0 35118688 intergenic_variant 1 0.01628 3E-6 5.522878745280337  0.568 [0.33-0.8] unit increase Illumina [10677593] (imputed) N nose morphology measurement http://www.ebi.ac.uk/efo/EFO_0007843 GCST004325 Genome-wide genotyping array 32274586
2017-07-12 28441456 Lee MK 2017-04-25 PLoS One www.ncbi.nlm.nih.gov/pubmed/28441456 Genome-wide association study of facial morphology reveals novel associations with FREM1 and PARK2. Facial morphology (factor 21, depth of nasal alae) 2,187 European ancestry individuals NA 12q13.13 12 52151138 NR OR7E47P - LINC00592 ENSG00000257542 ENSG00000258279  42877 12977 rs142871661-T rs142871661 0 142871661 intergenic_variant 1 0.02706 3E-6 5.522878745280337  0.438 [0.25-0.62] unit increase Illumina [10677593] (imputed) N nose morphology measurement http://www.ebi.ac.uk/efo/EFO_0007843 GCST004325 Genome-wide genotyping array 52401138
2017-07-12 28441456 Lee MK 2017-04-25 PLoS One www.ncbi.nlm.nih.gov/pubmed/28441456 Genome-wide association study of facial morphology reveals novel associations with FREM1 and PARK2. Facial morphology (factor 21, depth of nasal alae) 2,187 European ancestry individuals NA 13q12.13 13 25142362 NR PABPC3 - AMER2 ENSG00000151846 ENSG00000165566  43108 19317 rs17081845-A rs17081845 0 17081845 intergenic_variant 1 0.1396 2E-6 5.698970004336019  0.2055 [0.12-0.29] unit increase Illumina [10677593] (imputed) N nose morphology measurement http://www.ebi.ac.uk/efo/EFO_0007843 GCST004325 Genome-wide genotyping array 25392362
2017-07-12 28441456 Lee MK 2017-04-25 PLoS One www.ncbi.nlm.nih.gov/pubmed/28441456 Genome-wide association study of facial morphology reveals novel associations with FREM1 and PARK2. Facial morphology (factor 21, depth of nasal alae) 2,187 European ancestry individuals NA 15q25.3 15 88070996 NR NTRK3   ENSG00000140538   rs116920234-T rs116920234 0 116920234 intron_variant 0 0.006878 4E-7 6.3979400086720375  0.902 [0.56-1.25] unit increase Illumina [10677593] (imputed) N nose morphology measurement http://www.ebi.ac.uk/efo/EFO_0007843 GCST004325 Genome-wide genotyping array 88320996
2017-07-12 28441456 Lee MK 2017-04-25 PLoS One www.ncbi.nlm.nih.gov/pubmed/28441456 Genome-wide association study of facial morphology reveals novel associations with FREM1 and PARK2. Facial morphology (factor 21, depth of nasal alae) 2,187 European ancestry individuals NA 16p12.3 16 17642561 NR       rs76720126-C rs76720126 0 76720126 intergenic_variant 1 0.0917 3E-6 5.522878745280337  0.2462 [0.14-0.35] unit decrease Illumina [10677593] (imputed) N nose morphology measurement http://www.ebi.ac.uk/efo/EFO_0007843 GCST004325 Genome-wide genotyping array 17892561
2017-07-12 28441456 Lee MK 2017-04-25 PLoS One www.ncbi.nlm.nih.gov/pubmed/28441456 Genome-wide association study of facial morphology reveals novel associations with FREM1 and PARK2. Facial morphology (factor 21, depth of nasal alae) 2,187 European ancestry individuals NA 17q22 17 55271811 NR HLF   ENSG00000108924   rs11650482-A rs11650482 0 11650482 non_coding_transcript_exon_variant 0 0.1651 3E-6 5.522878745280337  0.1866 [0.11-0.26] unit decrease Illumina [10677593] (imputed) N nose morphology measurement http://www.ebi.ac.uk/efo/EFO_0007843 GCST004325 Genome-wide genotyping array 55521811
2017-07-12 28441456 Lee MK 2017-04-25 PLoS One www.ncbi.nlm.nih.gov/pubmed/28441456 Genome-wide association study of facial morphology reveals novel associations with FREM1 and PARK2. Facial morphology (factor 21, depth of nasal alae) 2,187 European ancestry individuals NA 1p35.2 1 30052568 NR LINC01648 - NA ENSG00000233399   14956  rs430788-G rs430788 0 430788 regulatory_region_variant 1 0.2562 3E-6 5.522878745280337  0.1631 [0.095-0.231] unit decrease Illumina [10677593] (imputed) N nose morphology measurement http://www.ebi.ac.uk/efo/EFO_0007843 GCST004325 Genome-wide genotyping array 30302568
2017-07-12 28441456 Lee MK 2017-04-25 PLoS One www.ncbi.nlm.nih.gov/pubmed/28441456 Genome-wide association study of facial morphology reveals novel associations with FREM1 and PARK2. Facial morphology (factor 21, depth of nasal alae) 2,187 European ancestry individuals NA 4p15.33 4 13303597 NR NA - HSP90AB2P  ENSG00000205940   29817 rs11734843-C rs11734843 0 11734843 intergenic_variant 1 0.01238 4E-6 5.3979400086720375  0.6371 [0.37-0.91] unit increase Illumina [10677593] (imputed) N nose morphology measurement http://www.ebi.ac.uk/efo/EFO_0007843 GCST004325 Genome-wide genotyping array 13553597
2017-07-12 28441456 Lee MK 2017-04-25 PLoS One www.ncbi.nlm.nih.gov/pubmed/28441456 Genome-wide association study of facial morphology reveals novel associations with FREM1 and PARK2. Facial morphology (factor 21, depth of nasal alae) 2,187 European ancestry individuals NA 4p14 4 38112791 NR TBC1D1   ENSG00000065882   rs644418-G rs644418 0 644418 intron_variant 0 0.4115 2E-7 6.698970004336019  0.1606 [0.1-0.22] unit increase Illumina [10677593] (imputed) N nose morphology measurement http://www.ebi.ac.uk/efo/EFO_0007843 GCST004325 Genome-wide genotyping array 38362791
2017-07-12 28441456 Lee MK 2017-04-25 PLoS One www.ncbi.nlm.nih.gov/pubmed/28441456 Genome-wide association study of facial morphology reveals novel associations with FREM1 and PARK2. Facial morphology (factor 21, depth of nasal alae) 2,187 European ancestry individuals NA 5q14.1 5 78759660 NR LHFPL2   ENSG00000145685   rs62377483-C rs62377483 0 62377483 intron_variant 0 0.04688 4E-6 5.3979400086720375  0.3349 [0.19-0.48] unit decrease Illumina [10677593] (imputed) N nose morphology measurement http://www.ebi.ac.uk/efo/EFO_0007843 GCST004325 Genome-wide genotyping array 79009660
2017-07-12 28441456 Lee MK 2017-04-25 PLoS One www.ncbi.nlm.nih.gov/pubmed/28441456 Genome-wide association study of facial morphology reveals novel associations with FREM1 and PARK2. Facial morphology (factor 21, depth of nasal alae) 2,187 European ancestry individuals NA 5q32 5 149943895 NR PDE6A   ENSG00000132915   rs77409096-G rs77409096 0 77409096 intron_variant 0 0.0227 3E-6 5.522878745280337  0.48 [0.28-0.68] unit increase Illumina [10677593] (imputed) N nose morphology measurement http://www.ebi.ac.uk/efo/EFO_0007843 GCST004325 Genome-wide genotyping array 150193895
2017-07-12 28441456 Lee MK 2017-04-25 PLoS One www.ncbi.nlm.nih.gov/pubmed/28441456 Genome-wide association study of facial morphology reveals novel associations with FREM1 and PARK2. Facial morphology (factor 21, depth of nasal alae) 2,187 European ancestry individuals NA 7q11.21 7 62317788 NR       rs182819630-T rs182819630 0 182819630 intergenic_variant 1 0.008712 2E-6 5.698970004336019  0.7732 [0.45-1.09] unit increase Illumina [10677593] (imputed) N nose morphology measurement http://www.ebi.ac.uk/efo/EFO_0007843 GCST004325 Genome-wide genotyping array 62567788
2017-07-12 28441456 Lee MK 2017-04-25 PLoS One www.ncbi.nlm.nih.gov/pubmed/28441456 Genome-wide association study of facial morphology reveals novel associations with FREM1 and PARK2. Facial morphology (factor 21, depth of nasal alae) 2,187 European ancestry individuals NA 8q12.1 8 57536468 intergenic       rs113036800-T rs113036800 0 113036800 intron_variant 1 0.01467 1E-8 8.0  0.6913 [0.45-0.93] unit increase Illumina [10677593] (imputed) N nose morphology measurement http://www.ebi.ac.uk/efo/EFO_0007843 GCST004325 Genome-wide genotyping array 57786468
2017-07-12 28441456 Lee MK 2017-04-25 PLoS One www.ncbi.nlm.nih.gov/pubmed/28441456 Genome-wide association study of facial morphology reveals novel associations with FREM1 and PARK2. Facial morphology (factor 21, depth of nasal alae) 2,187 European ancestry individuals NA 9q34.3 9 135600411 NR PAEPP1 - GLT6D1 ENSG00000224045 ENSG00000204007  8436 23237 rs10858128-C rs10858128 0 10858128 regulatory_region_variant 1 0.3034 3E-6 5.522878745280337  0.1558 [0.09-0.221] unit increase Illumina [10677593] (imputed) N nose morphology measurement http://www.ebi.ac.uk/efo/EFO_0007843 GCST004325 Genome-wide genotyping array 135850411
2017-07-12 28441456 Lee MK 2017-04-25 PLoS One www.ncbi.nlm.nih.gov/pubmed/28441456 Genome-wide association study of facial morphology reveals novel associations with FREM1 and PARK2. Facial morphology (factor 21, depth of nasal alae) 2,187 European ancestry individuals NA 20p13 20 3058573 NR MRPS26 - OXT ENSG00000125901 ENSG00000101405  10323 13047 rs11476520-G rs11476520 0 11476520 intergenic_variant 1 0.275 4E-6 5.3979400086720375  0.1575 [0.091-0.224] unit increase Illumina [10677593] (imputed) N nose morphology measurement http://www.ebi.ac.uk/efo/EFO_0007843 GCST004325 Genome-wide genotyping array 3308573
2017-07-12 28441456 Lee MK 2017-04-25 PLoS One www.ncbi.nlm.nih.gov/pubmed/28441456 Genome-wide association study of facial morphology reveals novel associations with FREM1 and PARK2. Facial morphology (factor 21, depth of nasal alae) 2,187 European ancestry individuals NA 20q13.12 20 43811498 NR RNU6-639P - LINC01728 ENSG00000206801 ENSG00000233277  14955 83222 rs1974107-T rs1974107 0 1974107 intergenic_variant 1 0.2722 4E-6 5.3979400086720375  0.1576 [0.091-0.224] unit decrease Illumina [10677593] (imputed) N nose morphology measurement http://www.ebi.ac.uk/efo/EFO_0007843 GCST004325 Genome-wide genotyping array 44061498
2017-07-12 28441456 Lee MK 2017-04-25 PLoS One www.ncbi.nlm.nih.gov/pubmed/28441456 Genome-wide association study of facial morphology reveals novel associations with FREM1 and PARK2. Facial morphology (factor 21, depth of nasal alae) 2,187 European ancestry individuals NA 10p15.2 10 3289680 NR LINC02668 - NA ENSG00000226762   30783  rs79209987-G rs79209987 0 79209987 intergenic_variant 1 0.05685 3E-6 5.522878745280337  0.3078 [0.18-0.44] unit decrease Illumina [10677593] (imputed) N nose morphology measurement http://www.ebi.ac.uk/efo/EFO_0007843 GCST004325 Genome-wide genotyping array 3539680
2017-07-11 28441456 Lee MK 2017-04-25 PLoS One www.ncbi.nlm.nih.gov/pubmed/28441456 Genome-wide association study of facial morphology reveals novel associations with FREM1 and PARK2. Facial morphology (factor 11, projection of the nose) 2,187 European ancestry individuals NA 22q12.3 22 33691506 NR LARGE1   ENSG00000133424   rs184753582-T rs184753582 0 184753582 intron_variant 0 0.01009 4E-7 6.3979400086720375  0.7733 [0.48-1.07] unit decrease Illumina [10677593] (imputed) N nose morphology measurement http://www.ebi.ac.uk/efo/EFO_0007843 GCST004315 Genome-wide genotyping array 33941506
2017-07-11 28441456 Lee MK 2017-04-25 PLoS One www.ncbi.nlm.nih.gov/pubmed/28441456 Genome-wide association study of facial morphology reveals novel associations with FREM1 and PARK2. Facial morphology (factor 7, width of cartilaginous portion of nose) 2,187 European ancestry individuals NA 16p12.1 16 27006174 C16orf82 NA - C16orf82  ENSG00000234186   60753 rs62031988-C rs62031988 0 62031988 intergenic_variant 1 0.01492 2E-8 7.698970004336019  0.7004 [0.46-0.94] unit increase Illumina [10677593] (imputed) N nose morphology measurement http://www.ebi.ac.uk/efo/EFO_0007843 GCST004311 Genome-wide genotyping array 27256174
2017-07-11 28441456 Lee MK 2017-04-25 PLoS One www.ncbi.nlm.nih.gov/pubmed/28441456 Genome-wide association study of facial morphology reveals novel associations with FREM1 and PARK2. Facial morphology (factor 7, width of cartilaginous portion of nose) 2,187 European ancestry individuals NA 17q24.3 17 71080023 NR NA - CASC17  ENSG00000260785   17751 rs6501435-G rs6501435 0 6501435 regulatory_region_variant 1 0.4881 4E-7 6.3979400086720375  0.1533 [0.094-0.212] unit decrease Illumina [10677593] (imputed) N nose morphology measurement http://www.ebi.ac.uk/efo/EFO_0007843 GCST004311 Genome-wide genotyping array 71330023
2017-07-11 28441456 Lee MK 2017-04-25 PLoS One www.ncbi.nlm.nih.gov/pubmed/28441456 Genome-wide association study of facial morphology reveals novel associations with FREM1 and PARK2. Facial morphology (factor 7, width of cartilaginous portion of nose) 2,187 European ancestry individuals NA 19q13.43 19 58528818 NR ZBTB45   ENSG00000119574   rs180914272-T rs180914272 0 180914272 intron_variant 0 0.011 3E-6 5.522878745280337  0.6835 [0.4-0.97] unit increase Illumina [10677593] (imputed) N nose morphology measurement http://www.ebi.ac.uk/efo/EFO_0007843 GCST004311 Genome-wide genotyping array 58778818
2017-07-11 28441456 Lee MK 2017-04-25 PLoS One www.ncbi.nlm.nih.gov/pubmed/28441456 Genome-wide association study of facial morphology reveals novel associations with FREM1 and PARK2. Facial morphology (factor 7, width of cartilaginous portion of nose) 2,187 European ancestry individuals NA 1q32.3 1 211528837 NR RD3 - SLC30A1 ENSG00000198570 ENSG00000170385  36675 42731 rs1977876-T rs1977876 0 1977876 regulatory_region_variant 1 0.1857 3E-6 5.522878745280337  0.1849 [0.11-0.26] unit increase Illumina [10677593] (imputed) N nose morphology measurement http://www.ebi.ac.uk/efo/EFO_0007843 GCST004311 Genome-wide genotyping array 211778837
2017-07-11 28441456 Lee MK 2017-04-25 PLoS One www.ncbi.nlm.nih.gov/pubmed/28441456 Genome-wide association study of facial morphology reveals novel associations with FREM1 and PARK2. Facial morphology (factor 7, width of cartilaginous portion of nose) 2,187 European ancestry individuals NA 4q13.2 4 68903568 NR UGT2B10 - UGT2A3 ENSG00000275190 ENSG00000278216  71545 24895 rs1989329-T rs1989329 0 1989329 intron_variant 1 0.1323 3E-7 6.522878745280337  0.2306 [0.14-0.32] unit decrease Illumina [10677593] (imputed) N nose morphology measurement http://www.ebi.ac.uk/efo/EFO_0007843 GCST004311 Genome-wide genotyping array 69153568
2017-07-11 28441456 Lee MK 2017-04-25 PLoS One www.ncbi.nlm.nih.gov/pubmed/28441456 Genome-wide association study of facial morphology reveals novel associations with FREM1 and PARK2. Facial morphology (factor 7, width of cartilaginous portion of nose) 2,187 European ancestry individuals NA 5q12.3 5 66465328 NR NA - LINC02229  ENSG00000250313   42052 rs138432383-A rs138432383 0 138432383 intergenic_variant 1 0.007565 4E-6 5.3979400086720375  0.8068 [0.47-1.15] unit increase Illumina [10677593] (imputed) N nose morphology measurement http://www.ebi.ac.uk/efo/EFO_0007843 GCST004311 Genome-wide genotyping array 66715328
2017-07-11 28441456 Lee MK 2017-04-25 PLoS One www.ncbi.nlm.nih.gov/pubmed/28441456 Genome-wide association study of facial morphology reveals novel associations with FREM1 and PARK2. Facial morphology (factor 11, projection of the nose) 2,187 European ancestry individuals NA 22q13.1 22 39811394 NR ENTHD1   ENSG00000176177   rs117811619-A rs117811619 0 117811619 intron_variant 0 0.02018 3E-6 5.522878745280337  0.5042 [0.29-0.71] unit increase Illumina [10677593] (imputed) N nose morphology measurement http://www.ebi.ac.uk/efo/EFO_0007843 GCST004315 Genome-wide genotyping array 40061394
2017-07-11 28441456 Lee MK 2017-04-25 PLoS One www.ncbi.nlm.nih.gov/pubmed/28441456 Genome-wide association study of facial morphology reveals novel associations with FREM1 and PARK2. Facial morphology (factor 11, projection of the nose) 2,187 European ancestry individuals NA 11p15.3 11 12094872 NR MICAL2   ENSG00000133816   rs117140128-A rs117140128 0 117140128 intron_variant 0 0.01765 2E-6 5.698970004336019  0.5451 [0.32-0.77] unit increase Illumina [10677593] (imputed) N nose morphology measurement http://www.ebi.ac.uk/efo/EFO_0007843 GCST004315 Genome-wide genotyping array 12344872
2017-07-11 28441456 Lee MK 2017-04-25 PLoS One www.ncbi.nlm.nih.gov/pubmed/28441456 Genome-wide association study of facial morphology reveals novel associations with FREM1 and PARK2. Facial morphology (factor 11, projection of the nose) 2,187 European ancestry individuals NA 1p36.11 1 25689289 NR MAN1C1   ENSG00000117643   rs2786865-A rs2786865 0 2786865 intron_variant 0 0.09789 2E-7 6.698970004336019  0.2604 [0.16-0.36] unit increase Illumina [10677593] (imputed) N nose morphology measurement http://www.ebi.ac.uk/efo/EFO_0007843 GCST004315 Genome-wide genotyping array 25939289
2017-07-11 28441456 Lee MK 2017-04-25 PLoS One www.ncbi.nlm.nih.gov/pubmed/28441456 Genome-wide association study of facial morphology reveals novel associations with FREM1 and PARK2. Facial morphology (factor 11, projection of the nose) 2,187 European ancestry individuals NA 1q44 1 245084954 NR EFCAB2   ENSG00000203666   rs55933343-G rs55933343 0 55933343 intron_variant 0 0.01696 4E-6 5.3979400086720375  0.5416 [0.31-0.77] unit increase Illumina [10677593] (imputed) N nose morphology measurement http://www.ebi.ac.uk/efo/EFO_0007843 GCST004315 Genome-wide genotyping array 245334954
2017-07-11 28441456 Lee MK 2017-04-25 PLoS One www.ncbi.nlm.nih.gov/pubmed/28441456 Genome-wide association study of facial morphology reveals novel associations with FREM1 and PARK2. Facial morphology (factor 11, projection of the nose) 2,187 European ancestry individuals NA 14q21.2 14 45901327 NR LINC00871   ENSG00000258700   rs10149694-C rs10149694 0 10149694 intron_variant 0 0.3392 4E-6 5.3979400086720375  0.1456 [0.084-0.207] unit increase Illumina [10677593] (imputed) N nose morphology measurement http://www.ebi.ac.uk/efo/EFO_0007843 GCST004315 Genome-wide genotyping array 46151327
2017-07-11 28441456 Lee MK 2017-04-25 PLoS One www.ncbi.nlm.nih.gov/pubmed/28441456 Genome-wide association study of facial morphology reveals novel associations with FREM1 and PARK2. Facial morphology (factor 11, projection of the nose) 2,187 European ancestry individuals NA 16p12.3 16 19910783 NR GPRC5B - NA ENSG00000167191   24616  rs66858270-GT rs66858270 0 66858270 intergenic_variant 1 0.1738 2E-6 5.698970004336019  0.189 [0.11-0.27] unit increase Illumina [10677593] (imputed) N nose morphology measurement http://www.ebi.ac.uk/efo/EFO_0007843 GCST004315 Genome-wide genotyping array 20160783
2017-07-11 28441456 Lee MK 2017-04-25 PLoS One www.ncbi.nlm.nih.gov/pubmed/28441456 Genome-wide association study of facial morphology reveals novel associations with FREM1 and PARK2. Facial morphology (factor 11, projection of the nose) 2,187 European ancestry individuals NA 16p11.2 16 29422945 NR NPIPB11 - SMG1P6 ENSG00000254206 ENSG00000254634  18916 2855 rs113679309-G rs113679309 1 2370561 intergenic_variant 1 0.04245 1E-6 6.0  0.3632 [0.22-0.51] unit decrease Illumina [10677593] (imputed) N nose morphology measurement http://www.ebi.ac.uk/efo/EFO_0007843 GCST004315 Genome-wide genotyping array 29672945
2017-07-11 28441456 Lee MK 2017-04-25 PLoS One www.ncbi.nlm.nih.gov/pubmed/28441456 Genome-wide association study of facial morphology reveals novel associations with FREM1 and PARK2. Facial morphology (factor 11, projection of the nose) 2,187 European ancestry individuals NA 16q23.1 16 78481234 NR WWOX   ENSG00000186153   rs16947662-G rs16947662 0 16947662 intron_variant 0 0.01811 1E-6 6.0  0.5545 [0.33-0.78] unit decrease Illumina [10677593] (imputed) N nose morphology measurement http://www.ebi.ac.uk/efo/EFO_0007843 GCST004315 Genome-wide genotyping array 78731234
2017-07-11 28441456 Lee MK 2017-04-25 PLoS One www.ncbi.nlm.nih.gov/pubmed/28441456 Genome-wide association study of facial morphology reveals novel associations with FREM1 and PARK2. Facial morphology (factor 11, projection of the nose) 2,187 European ancestry individuals NA 17q24.1 17 65567007 NR AXIN2 - CEP112 ENSG00000168646 ENSG00000154240  5359 68530 rs11657548-T rs11657548 0 11657548 intron_variant 1 0.1554 3E-6 5.522878745280337  0.1926 [0.11-0.27] unit decrease Illumina [10677593] (imputed) N nose morphology measurement http://www.ebi.ac.uk/efo/EFO_0007843 GCST004315 Genome-wide genotyping array 65817007
2017-07-11 28441456 Lee MK 2017-04-25 PLoS One www.ncbi.nlm.nih.gov/pubmed/28441456 Genome-wide association study of facial morphology reveals novel associations with FREM1 and PARK2. Facial morphology (factor 11, projection of the nose) 2,187 European ancestry individuals NA 6q24.2 6 144165147 NR STX11   ENSG00000135604   rs80298718-C rs80298718 0 80298718 intron_variant 0 0.04564 1E-6 6.0  0.3453 [0.21-0.48] unit decrease Illumina [10677593] (imputed) N nose morphology measurement http://www.ebi.ac.uk/efo/EFO_0007843 GCST004315 Genome-wide genotyping array 144415147
2017-07-11 28441456 Lee MK 2017-04-25 PLoS One www.ncbi.nlm.nih.gov/pubmed/28441456 Genome-wide association study of facial morphology reveals novel associations with FREM1 and PARK2. Facial morphology (factor 11, projection of the nose) 2,187 European ancestry individuals NA 7q35 7 147895287 NR CNTNAP2   ENSG00000174469   rs2710103-G rs2710103 0 2710103 intron_variant 0 0.295 2E-6 5.698970004336019  0.1606 [0.095-0.226] unit decrease Illumina [10677593] (imputed) N nose morphology measurement http://www.ebi.ac.uk/efo/EFO_0007843 GCST004315 Genome-wide genotyping array 148145287
2017-05-11 27182965 Pickrell JK 2016-05-16 Nat Genet www.ncbi.nlm.nih.gov/pubmed/27182965 Detection and interpretation of shared genetic influences on 42 human traits. Nose size 67,023 European ancestry individuals NA 9p24.3 9 1106093 DMRT2, SMARCA2 DMRT2 - RPS27AP14 ENSG00000173253 ENSG00000236594  48541 58321 rs10809266-? rs10809266 0 10809266 intergenic_variant 1 NR 1E-9 9.0  0.027 [0.018-0.036] unit increase Illumina [12039491] (imputed) N nose morphology measurement http://www.ebi.ac.uk/efo/EFO_0007843 GCST003999 Genome-wide genotyping array 1356093
2017-05-11 27182965 Pickrell JK 2016-05-16 Nat Genet www.ncbi.nlm.nih.gov/pubmed/27182965 Detection and interpretation of shared genetic influences on 42 human traits. Nose size 67,023 European ancestry individuals NA 1p32.3 1 53732015 GLIS1 GLIS1   ENSG00000174332   rs702489-? rs702489 0 702489 intron_variant 0 NR 3E-9 8.522878745280337  0.038 [0.025-0.050] unit increase Illumina [12039491] (imputed) N nose morphology measurement http://www.ebi.ac.uk/efo/EFO_0007843 GCST003999 Genome-wide genotyping array 53982015
2017-05-11 27182965 Pickrell JK 2016-05-16 Nat Genet www.ncbi.nlm.nih.gov/pubmed/27182965 Detection and interpretation of shared genetic influences on 42 human traits. Nose size 67,023 European ancestry individuals NA 20q13.31 20 57217109 BMP7 BMP7   ENSG00000101144   rs35130793-? rs35130793 0 35130793 intron_variant 0 NR 3E-9 8.522878745280337  0.025 [0.017-0.033] unit increase Illumina [12039491] (imputed) N nose morphology measurement http://www.ebi.ac.uk/efo/EFO_0007843 GCST003999 Genome-wide genotyping array 57467109
2017-05-11 27182965 Pickrell JK 2016-05-16 Nat Genet www.ncbi.nlm.nih.gov/pubmed/27182965 Detection and interpretation of shared genetic influences on 42 human traits. Nose size 67,023 European ancestry individuals NA 14q32.13 14 94867341 GSC, DICER1 RPL15P2 - LINC02279 ENSG00000240914 ENSG00000258933  65878 92936 rs2224309-? rs2224309 0 2224309 intergenic_variant 1 NR 4E-9 8.397940008672037  0.031 [0.041-0.021] unit decrease Illumina [12039491] (imputed) N nose morphology measurement http://www.ebi.ac.uk/efo/EFO_0007843 GCST003999 Genome-wide genotyping array 95117341
2017-05-11 27182965 Pickrell JK 2016-05-16 Nat Genet www.ncbi.nlm.nih.gov/pubmed/27182965 Detection and interpretation of shared genetic influences on 42 human traits. Nose size 67,023 European ancestry individuals NA  6 44820741 SUPT3H       chr6:44820741-? chr6:44820741 0   1 NR 1E-8 8.0  0.024 [0.032-0.016] unit decrease Illumina [12039491] (imputed) N nose morphology measurement http://www.ebi.ac.uk/efo/EFO_0007843 GCST003999 Genome-wide genotyping array 45070741
2017-05-11 27182965 Pickrell JK 2016-05-16 Nat Genet www.ncbi.nlm.nih.gov/pubmed/27182965 Detection and interpretation of shared genetic influences on 42 human traits. Nose size 67,023 European ancestry individuals NA 17q24.3 17 72029446 SOX9 ROCR   ENSG00000228639   rs34091987-? rs34091987 0 34091987 intron_variant 0 NR 3E-8 7.522878745280337  0.025 [0.016-0.034] unit increase Illumina [12039491] (imputed) N nose morphology measurement http://www.ebi.ac.uk/efo/EFO_0007843 GCST003999 Genome-wide genotyping array 72279446
2017-05-11 27182965 Pickrell JK 2016-05-16 Nat Genet www.ncbi.nlm.nih.gov/pubmed/27182965 Detection and interpretation of shared genetic influences on 42 human traits. Nose size 67,023 European ancestry individuals NA 12q21.31 12 85574026 ALX1, RASSF9       rs10779169-? rs10779169 0 10779169 intergenic_variant 1 NR 4E-8 7.3979400086720375  0.023 [0.031-0.015] unit decrease Illumina [12039491] (imputed) N nose morphology measurement http://www.ebi.ac.uk/efo/EFO_0007843 GCST003999 Genome-wide genotyping array 85824026
2017-05-11 27182965 Pickrell JK 2016-05-16 Nat Genet www.ncbi.nlm.nih.gov/pubmed/27182965 Detection and interpretation of shared genetic influences on 42 human traits. Nose size 67,023 European ancestry individuals NA 3q25.31 3 156816839 TIPARP, LEKR1 LINC00886   ENSG00000240875   rs11717138-? rs11717138 0 11717138 intron_variant 0 NR 2E-7 6.698970004336019  0.025 [0.035­0.016] unit decrease Illumina [12039491] (imputed) N nose morphology measurement http://www.ebi.ac.uk/efo/EFO_0007843 GCST003999 Genome-wide genotyping array 157066839
2017-05-11 27182965 Pickrell JK 2016-05-16 Nat Genet www.ncbi.nlm.nih.gov/pubmed/27182965 Detection and interpretation of shared genetic influences on 42 human traits. Nose size 67,023 European ancestry individuals NA 6p12.2 6 52969941 GSTA3, GSTA4 GSTA9P - GSTA4 ENSG00000243236 ENSG00000170899  12420 8007 rs142900698-? rs142900698 0 142900698 intergenic_variant 1 NR 2E-7 6.698970004336019  0.267 [0.367­0.166] unit decrease Illumina [12039491] (imputed) N nose morphology measurement http://www.ebi.ac.uk/efo/EFO_0007843 GCST003999 Genome-wide genotyping array 53219941
2017-05-11 27182965 Pickrell JK 2016-05-16 Nat Genet www.ncbi.nlm.nih.gov/pubmed/27182965 Detection and interpretation of shared genetic influences on 42 human traits. Nose size 67,023 European ancestry individuals NA Xq21.1 X 79420086 ITM2A, TBX22 CORO1CP1 - NA ENSG00000270268   49921  rs5959351-? rs5959351 0 5959351 intergenic_variant 1 NR 2E-7 6.698970004336019  0.018 [0.011-0.025] unit increase Illumina [12039491] (imputed) N nose morphology measurement http://www.ebi.ac.uk/efo/EFO_0007843 GCST003999 Genome-wide genotyping array 79670086
2017-05-11 27182965 Pickrell JK 2016-05-16 Nat Genet www.ncbi.nlm.nih.gov/pubmed/27182965 Detection and interpretation of shared genetic influences on 42 human traits. Nose size 67,023 European ancestry individuals NA 16q24.1 16 86575292 FOXC2, FOXL1 FOXC2 - FOXL1 ENSG00000176692 ENSG00000176678  5564 1076 rs61646804-? rs61646804 0 61646804 regulatory_region_variant 1 NR 2E-7 6.698970004336019  0.029 [0.018-0.041] unit increase Illumina [12039491] (imputed) N nose morphology measurement http://www.ebi.ac.uk/efo/EFO_0007843 GCST003999 Genome-wide genotyping array 86825292
2017-05-11 27182965 Pickrell JK 2016-05-16 Nat Genet www.ncbi.nlm.nih.gov/pubmed/27182965 Detection and interpretation of shared genetic influences on 42 human traits. Nose size 67,023 European ancestry individuals NA 2q36.1 2 222162216 EPHA4, PAX3 NA - PAX3  ENSG00000135903   37671 rs34460569-? rs34460569 0 34460569 intergenic_variant 1 NR 3E-7 6.522878745280337  0.025 [0.035-0.016] unit decrease Illumina [12039491] (imputed) N nose morphology measurement http://www.ebi.ac.uk/efo/EFO_0007843 GCST003999 Genome-wide genotyping array 222412216
2017-05-11 27182965 Pickrell JK 2016-05-16 Nat Genet www.ncbi.nlm.nih.gov/pubmed/27182965 Detection and interpretation of shared genetic influences on 42 human traits. Nose size 67,023 European ancestry individuals NA 4q24 4 100296905 DDIT4L, EMCN NA - EMCN  ENSG00000164035   98436 rs6851148-? rs6851148 0 6851148 intergenic_variant 1 NR 3E-7 6.522878745280337  0.023 [0.032­0.014] unit decrease Illumina [12039491] (imputed) N nose morphology measurement http://www.ebi.ac.uk/efo/EFO_0007843 GCST003999 Genome-wide genotyping array 100546905
2017-05-11 27182965 Pickrell JK 2016-05-16 Nat Genet www.ncbi.nlm.nih.gov/pubmed/27182965 Detection and interpretation of shared genetic influences on 42 human traits. Nose size 67,023 European ancestry individuals NA 8p23.1 8 10255997 MSRA MSRA, MSRA   ENSG00000175806, ENSG00000285250   rs11782517-? rs11782517 0 11782517 intron_variant 0 NR 4E-7 6.3979400086720375  0.024 [0.015-0.034] unit increase Illumina [12039491] (imputed) N nose morphology measurement http://www.ebi.ac.uk/efo/EFO_0007843 GCST003999 Genome-wide genotyping array 10505997
2017-05-11 27182965 Pickrell JK 2016-05-16 Nat Genet www.ncbi.nlm.nih.gov/pubmed/27182965 Detection and interpretation of shared genetic influences on 42 human traits. Nose size 67,023 European ancestry individuals NA 8p22 8 13342301 DLC1 DLC1   ENSG00000164741   rs767764-? rs767764 0 767764 non_coding_transcript_exon_variant 0 NR 4E-7 6.3979400086720375  0.025 [0.016-0.035] unit increase Illumina [12039491] (imputed) N nose morphology measurement http://www.ebi.ac.uk/efo/EFO_0007843 GCST003999 Genome-wide genotyping array 13592301
2017-05-11 27182965 Pickrell JK 2016-05-16 Nat Genet www.ncbi.nlm.nih.gov/pubmed/27182965 Detection and interpretation of shared genetic influences on 42 human traits. Nose size 67,023 European ancestry individuals NA 3q27.1 3 184621969 EPHB3, MAGEF1 EPHB3 - MAGEF1 ENSG00000182580 ENSG00000177383  39561 88395 rs13097965-? rs13097965 0 13097965 intergenic_variant 1 NR 2E-15 14.698970004336019  0.033 [0.041-0.025] unit decrease Illumina [12039491] (imputed) N nose morphology measurement http://www.ebi.ac.uk/efo/EFO_0007843 GCST003999 Genome-wide genotyping array 184871969
2017-05-11 27182965 Pickrell JK 2016-05-16 Nat Genet www.ncbi.nlm.nih.gov/pubmed/27182965 Detection and interpretation of shared genetic influences on 42 human traits. Nose size 67,023 European ancestry individuals NA 1q41 1 219468846 LYPLAL1, SLC30A10 LYPLAL1-AS1 - NA ENSG00000228536   9477  rs5781117-? rs5781117 0 5781117 intergenic_variant 1 NR 2E-10 9.698970004336019  0.028 [0.020-0.037] unit increase Illumina [12039491] (imputed) N nose morphology measurement http://www.ebi.ac.uk/efo/EFO_0007843 GCST003999 Genome-wide genotyping array 219718846
2017-05-11 27182965 Pickrell JK 2016-05-16 Nat Genet www.ncbi.nlm.nih.gov/pubmed/27182965 Detection and interpretation of shared genetic influences on 42 human traits. Nose size 67,023 European ancestry individuals NA 13q34 13 109720345 MYO16, IRS2 NA - LINC00676  ENSG00000234854   7937 rs146188897-? rs146188897 1 78788467 intron_variant 1 NR 3E-10 9.522878745280337  0.03 [0.021-0.039] unit increase Illumina [12039491] (imputed) N nose morphology measurement http://www.ebi.ac.uk/efo/EFO_0007843 GCST003999 Genome-wide genotyping array 109970345
2021-12-14 33288918 White JD 2020-12-07 Nat Genet www.ncbi.nlm.nih.gov/pubmed/33288918 Insights into the genetic architecture of the human face. Facial morphology (segment 34) 4,680 European ancestry individuals 3,566 European ancestry individuals 4p16.2 4 4803727  STX18-AS1 - LINC01396 ENSG00000247708 ENSG00000273396  16368 40461 rs13117653-A rs13117653 0 13117653 regulatory_region_variant 1 0.328421742 4E-18 17.397940008672037    Illumina [7417619] (imputed) N lip morphology measurement http://www.ebi.ac.uk/efo/EFO_0007845 GCST90007214 Genome-wide genotyping array 5053727
2021-12-14 33288918 White JD 2020-12-07 Nat Genet www.ncbi.nlm.nih.gov/pubmed/33288918 Insights into the genetic architecture of the human face. Facial morphology (segment 35) 4,680 European ancestry individuals 3,566 European ancestry individuals 12q21.2 12 77534016  NAV3   ENSG00000067798   rs2695152-G rs2695152 0 2695152 intron_variant 0 0.323161527 1E-8 8.0    Illumina [7417619] (imputed) N lip morphology measurement http://www.ebi.ac.uk/efo/EFO_0007845 GCST90007215 Genome-wide genotyping array 77784016
2021-12-14 33288918 White JD 2020-12-07 Nat Genet www.ncbi.nlm.nih.gov/pubmed/33288918 Insights into the genetic architecture of the human face. Facial morphology (segment 36) 4,680 European ancestry individuals 3,566 European ancestry individuals 2p21 2 45045673  SIX2 - LINC01121 ENSG00000170577 ENSG00000205054  36221 119143 rs921119-C rs921119 0 921119 intergenic_variant 1 0.294244449 1E-46 46.0    Illumina [7417619] (imputed) N lip morphology measurement http://www.ebi.ac.uk/efo/EFO_0007845 GCST90007216 Genome-wide genotyping array 45295673
2021-12-14 33288918 White JD 2020-12-07 Nat Genet www.ncbi.nlm.nih.gov/pubmed/33288918 Insights into the genetic architecture of the human face. Facial morphology (segment 36) 4,680 European ancestry individuals 3,566 European ancestry individuals 20q13.2 20 53657469  ZNF217 - RNU7-14P ENSG00000171940 ENSG00000238468  47562 11228 rs6022641-C rs6022641 0 6022641 intergenic_variant 1 0.341248901 3E-10 9.522878745280337    Illumina [7417619] (imputed) N lip morphology measurement http://www.ebi.ac.uk/efo/EFO_0007845 GCST90007216 Genome-wide genotyping array 53907469
2021-12-14 33288918 White JD 2020-12-07 Nat Genet www.ncbi.nlm.nih.gov/pubmed/33288918 Insights into the genetic architecture of the human face. Facial morphology (segment 38) 4,680 European ancestry individuals 3,566 European ancestry individuals 9p22.3 9 14480822  NFIB - CDCA4P1 ENSG00000147862 ENSG00000229029  81839 112755 rs303751-A rs303751 0 303751 regulatory_region_variant 1 0.245957918 3E-12 11.522878745280337    Illumina [7417619] (imputed) N lip morphology measurement http://www.ebi.ac.uk/efo/EFO_0007845 GCST90007218 Genome-wide genotyping array 14730822
2021-12-14 33288918 White JD 2020-12-07 Nat Genet www.ncbi.nlm.nih.gov/pubmed/33288918 Insights into the genetic architecture of the human face. Facial morphology (segment 38) 4,680 European ancestry individuals 3,566 European ancestry individuals 17q22 17 56699594  NOG - C17orf67 ENSG00000183691 ENSG00000214226  103983 92319 rs227727-T rs227727 0 227727 intergenic_variant 1 0.436786655 1E-16 16.0    Illumina [7417619] (imputed) N lip morphology measurement http://www.ebi.ac.uk/efo/EFO_0007845 GCST90007218 Genome-wide genotyping array 56949594
2021-12-14 33288918 White JD 2020-12-07 Nat Genet www.ncbi.nlm.nih.gov/pubmed/33288918 Insights into the genetic architecture of the human face. Facial morphology (segment 9) 4,680 European ancestry individuals 3,566 European ancestry individuals 1q24.2 1 170765749  PRRX1 - MROH9 ENSG00000116132 ENSG00000117501  26328 169777 rs10919462-A rs10919462 0 10919462 intron_variant 1 0.448328267 3E-11 10.522878745280337    Illumina [7417619] (imputed) N lip morphology measurement http://www.ebi.ac.uk/efo/EFO_0007845 GCST90007189 Genome-wide genotyping array 171015749
2021-12-14 33288918 White JD 2020-12-07 Nat Genet www.ncbi.nlm.nih.gov/pubmed/33288918 Insights into the genetic architecture of the human face. Facial morphology (segment 9) 4,680 European ancestry individuals 3,566 European ancestry individuals 5q22.2 5 113649976  YTHDC2 - KCNN2 ENSG00000047188 ENSG00000080709  54691 405950 rs76770688-G rs76770688 1 4377698 intergenic_variant 1 0.44054113 4E-9 8.397940008672037    Illumina [7417619] (imputed) N lip morphology measurement http://www.ebi.ac.uk/efo/EFO_0007845 GCST90007189 Genome-wide genotyping array 113899976
2021-12-14 33288918 White JD 2020-12-07 Nat Genet www.ncbi.nlm.nih.gov/pubmed/33288918 Insights into the genetic architecture of the human face. Facial morphology (segment 9) 4,680 European ancestry individuals 3,566 European ancestry individuals 11p15.5 11 2652345  KCNQ1, KCNQ1OT1   ENSG00000053918, ENSG00000269821   rs6578283-G rs6578283 0 6578283 non_coding_transcript_exon_variant 0 0.300747863 3E-10 9.522878745280337    Illumina [7417619] (imputed) N lip morphology measurement http://www.ebi.ac.uk/efo/EFO_0007845 GCST90007189 Genome-wide genotyping array 2902345
2021-12-14 33288918 White JD 2020-12-07 Nat Genet www.ncbi.nlm.nih.gov/pubmed/33288918 Insights into the genetic architecture of the human face. Facial morphology (segment 9) 4,680 European ancestry individuals 3,566 European ancestry individuals 12q21.31 12 85488139  LINC02820 - RASSF9 ENSG00000258815 ENSG00000198774  145227 312564 rs10779162-T rs10779162 0 10779162 intergenic_variant 1 0.073656846 4E-17 16.397940008672037    Illumina [7417619] (imputed) N lip morphology measurement http://www.ebi.ac.uk/efo/EFO_0007845 GCST90007189 Genome-wide genotyping array 85738139
2021-12-14 33288918 White JD 2020-12-07 Nat Genet www.ncbi.nlm.nih.gov/pubmed/33288918 Insights into the genetic architecture of the human face. Facial morphology (segment 19) 4,680 European ancestry individuals 3,566 European ancestry individuals 16q24.1 16 86462256  LINC00917 - FENDRR ENSG00000168367 ENSG00000268388  112568 12273 rs62051935-A rs62051935 0 62051935 regulatory_region_variant 1 0.180815877 2E-13 12.698970004336019    Illumina [7417619] (imputed) N lip morphology measurement http://www.ebi.ac.uk/efo/EFO_0007845 GCST90007199 Genome-wide genotyping array 86712256
2021-12-14 33288918 White JD 2020-12-07 Nat Genet www.ncbi.nlm.nih.gov/pubmed/33288918 Insights into the genetic architecture of the human face. Facial morphology (segment 17) 3,566 European ancestry individuals 4,680 European ancestry individuals 14q24.1 14 68314878  RAD51B   ENSG00000182185   rs12890110-C rs12890110 0 12890110 intron_variant 0 0.355542954 2E-9 8.698970004336019    Illumina [7417619] (imputed) N lip morphology measurement http://www.ebi.ac.uk/efo/EFO_0007845 GCST90007260 Genome-wide genotyping array 68564878
2021-12-14 33288918 White JD 2020-12-07 Nat Genet www.ncbi.nlm.nih.gov/pubmed/33288918 Insights into the genetic architecture of the human face. Facial morphology (segment 18) 3,566 European ancestry individuals 4,680 European ancestry individuals 2q33.1 2 199478026  SATB2-AS1 - LINC01877 ENSG00000225953 ENSG00000238217  1091 130036 rs4675617-A rs4675617 0 4675617 intergenic_variant 1 0.160281949 3E-13 12.522878745280337    Illumina [7417619] (imputed) N lip morphology measurement http://www.ebi.ac.uk/efo/EFO_0007845 GCST90007261 Genome-wide genotyping array 199728026
2021-12-14 33288918 White JD 2020-12-07 Nat Genet www.ncbi.nlm.nih.gov/pubmed/33288918 Insights into the genetic architecture of the human face. Facial morphology (segment 18) 3,566 European ancestry individuals 4,680 European ancestry individuals 8p23.1 8 10025065  MIR124-1HG - MSRA-DT ENSG00000284859 ENSG00000260093  105910 25420 rs657913-G rs657913 0 657913 intron_variant 1 0.440969287 4E-10 9.397940008672037    Illumina [7417619] (imputed) N lip morphology measurement http://www.ebi.ac.uk/efo/EFO_0007845 GCST90007261 Genome-wide genotyping array 10275065
2021-12-14 33288918 White JD 2020-12-07 Nat Genet www.ncbi.nlm.nih.gov/pubmed/33288918 Insights into the genetic architecture of the human face. Facial morphology (segment 18) 3,566 European ancestry individuals 4,680 European ancestry individuals 14q23.1 14 61098119  SLC38A6 - PRKCH ENSG00000139974 ENSG00000027075  14386 89440 rs12881623-C rs12881623 0 12881623 intergenic_variant 1 0.309428571 1E-9 9.0    Illumina [7417619] (imputed) N lip morphology measurement http://www.ebi.ac.uk/efo/EFO_0007845 GCST90007261 Genome-wide genotyping array 61348119
2021-12-14 33288918 White JD 2020-12-07 Nat Genet www.ncbi.nlm.nih.gov/pubmed/33288918 Insights into the genetic architecture of the human face. Facial morphology (segment 9) 3,566 European ancestry individuals 4,680 European ancestry individuals 4q27 4 121076949  NDNF - TNIP3 ENSG00000173376 ENSG00000050730  3928 54459 rs7694450-A rs7694450 0 7694450 intron_variant 1 0.434738666 1E-8 8.0    Illumina [7417619] (imputed) N lip morphology measurement http://www.ebi.ac.uk/efo/EFO_0007845 GCST90007252 Genome-wide genotyping array 121326949
2021-12-14 33288918 White JD 2020-12-07 Nat Genet www.ncbi.nlm.nih.gov/pubmed/33288918 Insights into the genetic architecture of the human face. Facial morphology (segment 9) 3,566 European ancestry individuals 4,680 European ancestry individuals 7p15.2 7 27068508  NHP2P2 - HOXA1 ENSG00000213786 ENSG00000105991  19880 24485 rs2465274-A rs2465274 0 2465274 regulatory_region_variant 1 0.295262267 4E-9 8.397940008672037    Illumina [7417619] (imputed) N lip morphology measurement http://www.ebi.ac.uk/efo/EFO_0007845 GCST90007252 Genome-wide genotyping array 27318508
2021-12-14 33288918 White JD 2020-12-07 Nat Genet www.ncbi.nlm.nih.gov/pubmed/33288918 Insights into the genetic architecture of the human face. Facial morphology (segment 4) 3,566 European ancestry individuals 4,680 European ancestry individuals 3q13.13 3 111538558  CD96   ENSG00000153283   rs1391361-T rs1391361 0 1391361 intron_variant 0 0.317582726 4E-8 7.3979400086720375    Illumina [7417619] (imputed) N lip morphology measurement http://www.ebi.ac.uk/efo/EFO_0007845 GCST90007247 Genome-wide genotyping array 111788558
2021-12-14 33288918 White JD 2020-12-07 Nat Genet www.ncbi.nlm.nih.gov/pubmed/33288918 Insights into the genetic architecture of the human face. Facial morphology (segment 4) 3,566 European ancestry individuals 4,680 European ancestry individuals 8q24.21 8 128851402  CCDC26   ENSG00000229140   rs871502-G rs871502 0 871502 intron_variant 0 0.210415497 3E-8 7.522878745280337    Illumina [7417619] (imputed) N lip morphology measurement http://www.ebi.ac.uk/efo/EFO_0007845 GCST90007247 Genome-wide genotyping array 129101402
2021-12-14 33288918 White JD 2020-12-07 Nat Genet www.ncbi.nlm.nih.gov/pubmed/33288918 Insights into the genetic architecture of the human face. Facial morphology (segment 32) 3,566 European ancestry individuals 4,680 European ancestry individuals 2q32.1 2 187488936  TFPI   ENSG00000003436   rs8176501-G rs8176501 0 8176501 intron_variant 0 0.291761042 4E-9 8.397940008672037    Illumina [7417619] (imputed) N lip morphology measurement http://www.ebi.ac.uk/efo/EFO_0007845 GCST90007275 Genome-wide genotyping array 187738936
2021-12-14 33288918 White JD 2020-12-07 Nat Genet www.ncbi.nlm.nih.gov/pubmed/33288918 Insights into the genetic architecture of the human face. Facial morphology (segment 34) 3,566 European ancestry individuals 4,680 European ancestry individuals 10q26.13 10 121584395  FGFR2   ENSG00000066468   rs1696840-G rs1696840 0 1696840 intron_variant 0 0.333333333 3E-8 7.522878745280337    Illumina [7417619] (imputed) N lip morphology measurement http://www.ebi.ac.uk/efo/EFO_0007845 GCST90007277 Genome-wide genotyping array 121834395
2017-02-23 27560520 Shaffer JR 2016-08-25 PLoS Genet www.ncbi.nlm.nih.gov/pubmed/27560520 Genome-Wide Association Study Reveals Multiple Loci Influencing Normal Human Facial Morphology. Lip morphology 2,447 European ancestry individuals 671 European ancestry individuals 3p21.31 3 45710501 Intergenic SACM1L   ENSG00000211456   rs71288019-C rs71288019 1 11413682 intron_variant 0 0.4543 1E-7 7.0 (Labial fissure width) 0.5144 [0.32-0.71] unit increase Illumina [34985077] (imputed) N lip morphology measurement http://www.ebi.ac.uk/efo/EFO_0007845 GCST003644 Genome-wide genotyping array 45960501
2017-02-23 27560520 Shaffer JR 2016-08-25 PLoS Genet www.ncbi.nlm.nih.gov/pubmed/27560520 Genome-Wide Association Study Reveals Multiple Loci Influencing Normal Human Facial Morphology. Lip morphology 2,447 European ancestry individuals 671 European ancestry individuals 3p14.2 3 61195644 Intergenic FHIT   ENSG00000189283   rs11707813-C rs11707813 0 11707813 intron_variant 0 0.1621 1E-7 7.0 (Philtrum length) 0.3952 [0.23-0.56] unit increase Illumina [34985077] (imputed) N lip morphology measurement http://www.ebi.ac.uk/efo/EFO_0007845 GCST003644 Genome-wide genotyping array 61445644
2017-02-23 27560520 Shaffer JR 2016-08-25 PLoS Genet www.ncbi.nlm.nih.gov/pubmed/27560520 Genome-Wide Association Study Reveals Multiple Loci Influencing Normal Human Facial Morphology. Lip morphology 2,447 European ancestry individuals 671 European ancestry individuals 17q25.1 17 75692214 Intergenic SAP30BP   ENSG00000161526   rs820217-A rs820217 0 820217 5_prime_UTR_variant 0 0.3488 4E-7 6.3979400086720375 (Upper lip height) 0.2727 [0.15-0.39] unit increase Illumina [34985077] (imputed) N lip morphology measurement http://www.ebi.ac.uk/efo/EFO_0007845 GCST003644 Genome-wide genotyping array 75942214
2017-02-23 27560520 Shaffer JR 2016-08-25 PLoS Genet www.ncbi.nlm.nih.gov/pubmed/27560520 Genome-Wide Association Study Reveals Multiple Loci Influencing Normal Human Facial Morphology. Lip morphology 2,447 European ancestry individuals 671 European ancestry individuals 3p26.1 3 5493590 Intergenic NA - LINC00620  ENSG00000224514   8157106 rs4685943-T rs4685943 0 4685943 intergenic_variant 1 0.009671 2E-7 6.698970004336019 (Lower lip height) 1.491 [0.93-2.05] unit increase Illumina [34985077] (imputed) N lip morphology measurement http://www.ebi.ac.uk/efo/EFO_0007845 GCST003644 Genome-wide genotyping array 5743590
2021-11-15 34411106 Liu C 2021-08-19 PLoS Genet www.ncbi.nlm.nih.gov/pubmed/34411106 Genome scans of facial features in East Africans and cross-population comparisons reveal novel associations. Facial morphology (segment 30) 2,595 Tanzanian ancestry individuals NA 12q21.31 12 85414626  LINC02820 - RASSF9 ENSG00000258815 ENSG00000198774  71714 386077 rs74112009-? rs74112009 0 74112009 intergenic_variant 1 NR 2E-15 14.698970004336019    Illumina [NR] (imputed) N lip morphology measurement http://www.ebi.ac.uk/efo/EFO_0007845 GCST90044807 Genome-wide genotyping array 85664626
2021-07-27 33593615 Huang Y 2020-11-09 J Genet Genomics www.ncbi.nlm.nih.gov/pubmed/33593615 A genome-wide association study of facial morphology identifies novel genetic loci in Han Chinese. Upper cheek morphology 2,659 Han Chinese ancestry individuals NA 3q23 3 139220153 PISRT1 MRPS22   ENSG00000175110   rs12633011-? rs12633011 0 12633011 intron_variant 0  2E-8 7.698970004336019    Illumina [4757938] (imputed) N facial morphology measurement http://www.ebi.ac.uk/efo/EFO_0007841 GCST012062 Genome-wide genotyping array 139470153
2021-07-27 33593615 Huang Y 2020-11-09 J Genet Genomics www.ncbi.nlm.nih.gov/pubmed/33593615 A genome-wide association study of facial morphology identifies novel genetic loci in Han Chinese. Upper cheek morphology 2,659 Han Chinese ancestry individuals NA 10q26.11 10 118016882 NR RAB11FIP2   ENSG00000107560   rs60424173-? rs60424173 0 60424173 intron_variant 0  2E-8 7.698970004336019    Illumina [4757938] (imputed) N facial morphology measurement http://www.ebi.ac.uk/efo/EFO_0007841 GCST012062 Genome-wide genotyping array 118266882
2017-07-12 28441456 Lee MK 2017-04-25 PLoS One www.ncbi.nlm.nih.gov/pubmed/28441456 Genome-wide association study of facial morphology reveals novel associations with FREM1 and PARK2. Facial morphology (factor 22) 2,187 European ancestry individuals NA  16 77596226 NR       16:77596226-G 16:77596226 0   1 0.01012 3E-6 5.522878745280337  0.6897 [0.4-0.98] unit decrease Illumina [10677593] (imputed) N facial morphology measurement http://www.ebi.ac.uk/efo/EFO_0007841 GCST004326 Genome-wide genotyping array 77846226
2017-07-12 28441456 Lee MK 2017-04-25 PLoS One www.ncbi.nlm.nih.gov/pubmed/28441456 Genome-wide association study of facial morphology reveals novel associations with FREM1 and PARK2. Facial morphology (factor 22) 2,187 European ancestry individuals NA 1p21.3 1 98170643 NR NFU1P2 - LINC01776 ENSG00000233557 ENSG00000226053  93175 40104 rs72737855-C rs72737855 0 72737855 intergenic_variant 1 0.06006 3E-7 6.522878745280337  0.3247 [0.2-0.45] unit increase Illumina [10677593] (imputed) N facial morphology measurement http://www.ebi.ac.uk/efo/EFO_0007841 GCST004326 Genome-wide genotyping array 98420643
2017-07-12 28441456 Lee MK 2017-04-25 PLoS One www.ncbi.nlm.nih.gov/pubmed/28441456 Genome-wide association study of facial morphology reveals novel associations with FREM1 and PARK2. Facial morphology (factor 22) 2,187 European ancestry individuals NA 2q12.3 2 107585523 NR LINC01885   ENSG00000237880   rs62158800-T rs62158800 0 62158800 intron_variant 0 0.07244 2E-6 5.698970004336019  0.2694 [0.16-0.38] unit decrease Illumina [10677593] (imputed) N facial morphology measurement http://www.ebi.ac.uk/efo/EFO_0007841 GCST004326 Genome-wide genotyping array 107835523
2017-07-12 28441456 Lee MK 2017-04-25 PLoS One www.ncbi.nlm.nih.gov/pubmed/28441456 Genome-wide association study of facial morphology reveals novel associations with FREM1 and PARK2. Facial morphology (factor 22) 2,187 European ancestry individuals NA 3p26.1 3 7080348 NR GRM7   ENSG00000196277   rs114690037-C rs114690037 0 114690037 intron_variant 0 0.01536 3E-6 5.522878745280337  0.57 [0.46-0.68] unit decrease Illumina [10677593] (imputed) N facial morphology measurement http://www.ebi.ac.uk/efo/EFO_0007841 GCST004326 Genome-wide genotyping array 7330348
2017-07-12 28441456 Lee MK 2017-04-25 PLoS One www.ncbi.nlm.nih.gov/pubmed/28441456 Genome-wide association study of facial morphology reveals novel associations with FREM1 and PARK2. Facial morphology (factor 22) 2,187 European ancestry individuals NA 3q23 3 139167352 NR MRPS22   ENSG00000175110   rs142182482-C rs142182482 1 59041784 intron_variant 0 0.293 4E-6 5.3979400086720375  0.151 [-0.08655-0.38855] unit decrease Illumina [10677593] (imputed) N facial morphology measurement http://www.ebi.ac.uk/efo/EFO_0007841 GCST004326 Genome-wide genotyping array 139417352
2017-07-12 28441456 Lee MK 2017-04-25 PLoS One www.ncbi.nlm.nih.gov/pubmed/28441456 Genome-wide association study of facial morphology reveals novel associations with FREM1 and PARK2. Facial morphology (factor 22) 2,187 European ancestry individuals NA 4q28.3 4 133599956 NR       rs114845336-G rs114845336 0 114845336 intergenic_variant 1 0.007795 4E-6 5.3979400086720375  0.7945 [0.66-0.93] unit increase Illumina [10677593] (imputed) N facial morphology measurement http://www.ebi.ac.uk/efo/EFO_0007841 GCST004326 Genome-wide genotyping array 133849956
2017-07-12 28441456 Lee MK 2017-04-25 PLoS One www.ncbi.nlm.nih.gov/pubmed/28441456 Genome-wide association study of facial morphology reveals novel associations with FREM1 and PARK2. Facial morphology (factor 22) 2,187 European ancestry individuals NA 6q12 6 65376443 NR EYS   ENSG00000188107   rs139401673-T rs139401673 0 139401673 intron_variant 0 0.01421 4E-6 5.3979400086720375  0.5868 [0.25-0.92] unit decrease Illumina [10677593] (imputed) N facial morphology measurement http://www.ebi.ac.uk/efo/EFO_0007841 GCST004326 Genome-wide genotyping array 65626443
2017-07-12 28441456 Lee MK 2017-04-25 PLoS One www.ncbi.nlm.nih.gov/pubmed/28441456 Genome-wide association study of facial morphology reveals novel associations with FREM1 and PARK2. Facial morphology (factor 22) 2,187 European ancestry individuals NA 8p23.1 8 10731290 NR PINX1, PINX1, PINX1   ENSG00000254093, ENSG00000258724, ENSG00000284764   rs79674288-T rs79674288 0 79674288 intron_variant 0 0.01239 1E-6 6.0  0.6657 [0.42-0.91] unit decrease Illumina [10677593] (imputed) N facial morphology measurement http://www.ebi.ac.uk/efo/EFO_0007841 GCST004326 Genome-wide genotyping array 10981290
2017-07-12 28441456 Lee MK 2017-04-25 PLoS One www.ncbi.nlm.nih.gov/pubmed/28441456 Genome-wide association study of facial morphology reveals novel associations with FREM1 and PARK2. Facial morphology (factor 22) 2,187 European ancestry individuals NA  8 88437542 NR       8:88437542-C 8:88437542 0   1 0.01014 3E-6 5.522878745280337  0.6853 [0.4-0.97] unit decrease Illumina [10677593] (imputed) N facial morphology measurement http://www.ebi.ac.uk/efo/EFO_0007841 GCST004326 Genome-wide genotyping array 88687542
2017-07-12 28441456 Lee MK 2017-04-25 PLoS One www.ncbi.nlm.nih.gov/pubmed/28441456 Genome-wide association study of facial morphology reveals novel associations with FREM1 and PARK2. Facial morphology (factor 22) 2,187 European ancestry individuals NA 8q22.3 8 104530611 NR LRP12   ENSG00000147650   rs79944793-A rs79944793 0 79944793 intron_variant 0 0.01513 3E-6 5.522878745280337  0.5851 [0.34-0.83] unit increase Illumina [10677593] (imputed) N facial morphology measurement http://www.ebi.ac.uk/efo/EFO_0007841 GCST004326 Genome-wide genotyping array 104780611
2017-07-12 28441456 Lee MK 2017-04-25 PLoS One www.ncbi.nlm.nih.gov/pubmed/28441456 Genome-wide association study of facial morphology reveals novel associations with FREM1 and PARK2. Facial morphology (factor 22) 2,187 European ancestry individuals NA  1 81177700 NR       1:81177700-A 1:81177700 0   1 0.007569 2E-6 5.698970004336019  0.8259 [0.48-1.17] unit increase Illumina [10677593] (imputed) N facial morphology measurement http://www.ebi.ac.uk/efo/EFO_0007841 GCST004326 Genome-wide genotyping array 81427700
2017-07-12 28441456 Lee MK 2017-04-25 PLoS One www.ncbi.nlm.nih.gov/pubmed/28441456 Genome-wide association study of facial morphology reveals novel associations with FREM1 and PARK2. Facial morphology (factor 22) 2,187 European ancestry individuals NA 7q31.33 7 125353142 NR POT1-AS1   ENSG00000224897   rs151059277-A rs151059277 0 151059277 intron_variant 0 0.06995 2E-6 5.698970004336019  0.2858 [0.17-0.4] unit increase Illumina [10677593] (imputed) N facial morphology measurement http://www.ebi.ac.uk/efo/EFO_0007841 GCST004326 Genome-wide genotyping array 125603142
2017-07-12 28441456 Lee MK 2017-04-25 PLoS One www.ncbi.nlm.nih.gov/pubmed/28441456 Genome-wide association study of facial morphology reveals novel associations with FREM1 and PARK2. Facial morphology (factor 22) 2,187 European ancestry individuals NA Xp11.3 X 44491097 FUNDC1 FDPSP5 - FUNDC1 ENSG00000215035 ENSG00000069509  13675 32542 rs138440928-A rs138440928 0 138440928 intergenic_variant 1 0.01104 2E-8 7.698970004336019  0.6502 [0.42-0.88] unit increase Illumina [10677593] (imputed) N facial morphology measurement http://www.ebi.ac.uk/efo/EFO_0007841 GCST004326 Genome-wide genotyping array 44741097
2017-07-12 28441456 Lee MK 2017-04-25 PLoS One www.ncbi.nlm.nih.gov/pubmed/28441456 Genome-wide association study of facial morphology reveals novel associations with FREM1 and PARK2. Facial morphology (factor 23) 2,187 European ancestry individuals NA 12q22 12 93696223 NR CRADD   ENSG00000169372   rs144573316-T rs144573316 0 144573316 intron_variant 0 0.03945 2E-6 5.698970004336019  0.3674 [0.22-0.52] unit decrease Illumina [10677593] (imputed) N facial morphology measurement http://www.ebi.ac.uk/efo/EFO_0007841 GCST004327 Genome-wide genotyping array 93946223
2017-07-12 28441456 Lee MK 2017-04-25 PLoS One www.ncbi.nlm.nih.gov/pubmed/28441456 Genome-wide association study of facial morphology reveals novel associations with FREM1 and PARK2. Facial morphology (factor 23) 2,187 European ancestry individuals NA 1p36.12 1 21754194 NR USP48   ENSG00000090686   rs72660393-G rs72660393 0 72660393 intron_variant 0 0.01582 2E-6 5.698970004336019  0.5739 [0.34-0.81] unit increase Illumina [10677593] (imputed) N facial morphology measurement http://www.ebi.ac.uk/efo/EFO_0007841 GCST004327 Genome-wide genotyping array 22004194
2017-07-12 28441456 Lee MK 2017-04-25 PLoS One www.ncbi.nlm.nih.gov/pubmed/28441456 Genome-wide association study of facial morphology reveals novel associations with FREM1 and PARK2. Facial morphology (factor 23) 2,187 European ancestry individuals NA 1q23.3 1 163373930 NR NUF2 - RNA5SP62 ENSG00000143228 ENSG00000200327  18166 94566 rs11428640-CA rs11428640 0 11428640 intergenic_variant 1 0.4271 3E-6 5.522878745280337  0.1469 [0.086-0.208] unit decrease Illumina [10677593] (imputed) N facial morphology measurement http://www.ebi.ac.uk/efo/EFO_0007841 GCST004327 Genome-wide genotyping array 163623930
2017-07-12 28441456 Lee MK 2017-04-25 PLoS One www.ncbi.nlm.nih.gov/pubmed/28441456 Genome-wide association study of facial morphology reveals novel associations with FREM1 and PARK2. Facial morphology (factor 23) 2,187 European ancestry individuals NA 2q12.2 2 106117609 NR UXS1   ENSG00000115652   rs17213078-A rs17213078 0 17213078 intron_variant 0 0.235 4E-6 5.3979400086720375  0.164 [0.094-0.234] unit increase Illumina [10677593] (imputed) N facial morphology measurement http://www.ebi.ac.uk/efo/EFO_0007841 GCST004327 Genome-wide genotyping array 106367609
2017-07-12 28441456 Lee MK 2017-04-25 PLoS One www.ncbi.nlm.nih.gov/pubmed/28441456 Genome-wide association study of facial morphology reveals novel associations with FREM1 and PARK2. Facial morphology (factor 23) 2,187 European ancestry individuals NA 2q12.2 2 106270511 NR SRSF3P4 - RPS21P2 ENSG00000224061 ENSG00000230353  16794 18292 rs66569888-A rs66569888 0 66569888 intergenic_variant 1 0.2118 1E-7 7.0  0.1955 [0.12-0.27] unit increase Illumina [10677593] (imputed) N facial morphology measurement http://www.ebi.ac.uk/efo/EFO_0007841 GCST004327 Genome-wide genotyping array 106520511
2017-07-12 28441456 Lee MK 2017-04-25 PLoS One www.ncbi.nlm.nih.gov/pubmed/28441456 Genome-wide association study of facial morphology reveals novel associations with FREM1 and PARK2. Facial morphology (factor 23) 2,187 European ancestry individuals NA 6p21.33 6 31328757 NR LINC02571 - HLA-B ENSG00000256166 ENSG00000224608  27115 25115 rs3130703-C rs3130703 0 3130703 intron_variant 1 0.2795 4E-7 6.3979400086720375  0.1707 [0.1-0.24] unit increase Illumina [10677593] (imputed) N facial morphology measurement http://www.ebi.ac.uk/efo/EFO_0007841 GCST004327 Genome-wide genotyping array 31578757
2017-07-12 28441456 Lee MK 2017-04-25 PLoS One www.ncbi.nlm.nih.gov/pubmed/28441456 Genome-wide association study of facial morphology reveals novel associations with FREM1 and PARK2. Facial morphology (factor 23) 2,187 European ancestry individuals NA 7q11.23 7 77633271 NR PTPN12   ENSG00000127947   rs11448612-TA rs11448612 0 11448612 intron_variant 0 0.3122 4E-6 5.3979400086720375  0.1502 [0.086-0.214] unit decrease Illumina [10677593] (imputed) N facial morphology measurement http://www.ebi.ac.uk/efo/EFO_0007841 GCST004327 Genome-wide genotyping array 77883271
2017-07-12 28441456 Lee MK 2017-04-25 PLoS One www.ncbi.nlm.nih.gov/pubmed/28441456 Genome-wide association study of facial morphology reveals novel associations with FREM1 and PARK2. Facial morphology (factor 23) 2,187 European ancestry individuals NA 19q13.12 19 36413683 NR ZFP82   ENSG00000181007   rs73043899-A rs73043899 0 73043899 intron_variant 0 0.006878 4E-6 5.3979400086720375  0.8459 [0.49-1.21] unit decrease Illumina [10677593] (imputed) N facial morphology measurement http://www.ebi.ac.uk/efo/EFO_0007841 GCST004327 Genome-wide genotyping array 36663683
2017-07-12 28441456 Lee MK 2017-04-25 PLoS One www.ncbi.nlm.nih.gov/pubmed/28441456 Genome-wide association study of facial morphology reveals novel associations with FREM1 and PARK2. Facial morphology (factor 23) 2,187 European ancestry individuals NA 8p23.1 8 6918797 NR RPL23AP96 - DEFA6 ENSG00000250752 ENSG00000285136  19329 5900 rs62497593-C rs62497593 0 62497593 intergenic_variant 1 0.03141 3E-6 5.522878745280337  0.4067 [0.24-0.58] unit decrease Illumina [10677593] (imputed) N facial morphology measurement http://www.ebi.ac.uk/efo/EFO_0007841 GCST004327 Genome-wide genotyping array 7168797
2017-07-12 28441456 Lee MK 2017-04-25 PLoS One www.ncbi.nlm.nih.gov/pubmed/28441456 Genome-wide association study of facial morphology reveals novel associations with FREM1 and PARK2. Facial morphology (factor 23) 2,187 European ancestry individuals NA 9p23 9 12484045 NR       rs58654493-TA rs58654493 0 58654493 intergenic_variant 1 0.3408 3E-6 5.522878745280337  0.1519 [0.089-0.215] unit increase Illumina [10677593] (imputed) N facial morphology measurement http://www.ebi.ac.uk/efo/EFO_0007841 GCST004327 Genome-wide genotyping array 12734045
2017-07-12 28441456 Lee MK 2017-04-25 PLoS One www.ncbi.nlm.nih.gov/pubmed/28441456 Genome-wide association study of facial morphology reveals novel associations with FREM1 and PARK2. Facial morphology (factor 23) 2,187 European ancestry individuals NA 20q13.2 20 52071434 NR ZFP64   ENSG00000020256   rs144517374-A rs144517374 0 144517374 intron_variant 0 0.006878 1E-6 6.0  0.8991 [0.54-1.26] unit decrease Illumina [10677593] (imputed) N facial morphology measurement http://www.ebi.ac.uk/efo/EFO_0007841 GCST004327 Genome-wide genotyping array 52321434
2017-07-12 28441456 Lee MK 2017-04-25 PLoS One www.ncbi.nlm.nih.gov/pubmed/28441456 Genome-wide association study of facial morphology reveals novel associations with FREM1 and PARK2. Facial morphology (factor 23) 2,187 European ancestry individuals NA 22q13.31 22 47456732 NR NA - LINC01644  ENSG00000218357   4567 rs4823645-T rs4823645 0 4823645 intergenic_variant 1 0.04817 2E-6 5.698970004336019  0.336 [0.2-0.47] unit decrease Illumina [10677593] (imputed) N facial morphology measurement http://www.ebi.ac.uk/efo/EFO_0007841 GCST004327 Genome-wide genotyping array 47706732
2017-07-12 28441456 Lee MK 2017-04-25 PLoS One www.ncbi.nlm.nih.gov/pubmed/28441456 Genome-wide association study of facial morphology reveals novel associations with FREM1 and PARK2. Facial morphology (factor 23) 2,187 European ancestry individuals NA 2q37.2 2 235452238 NR NA - AGAP1  ENSG00000157985   41805 rs34095839-C rs34095839 0 34095839 intergenic_variant 1 0.1884 2E-6 5.698970004336019  0.1871 [0.11-0.26] unit increase Illumina [10677593] (imputed) N facial morphology measurement http://www.ebi.ac.uk/efo/EFO_0007841 GCST004327 Genome-wide genotyping array 235702238
2017-07-12 28441456 Lee MK 2017-04-25 PLoS One www.ncbi.nlm.nih.gov/pubmed/28441456 Genome-wide association study of facial morphology reveals novel associations with FREM1 and PARK2. Facial morphology (factor 23) 2,187 European ancestry individuals NA 12q14.3 12 65822223 NR RPSAP52   ENSG00000241749   rs139850265-C rs139850265 0 139850265 intron_variant 0 0.01354 2E-6 5.698970004336019  0.6276 [0.37-0.89] unit increase Illumina [10677593] (imputed) N facial morphology measurement http://www.ebi.ac.uk/efo/EFO_0007841 GCST004327 Genome-wide genotyping array 66072223
2017-07-11 28441456 Lee MK 2017-04-25 PLoS One www.ncbi.nlm.nih.gov/pubmed/28441456 Genome-wide association study of facial morphology reveals novel associations with FREM1 and PARK2. Facial morphology (factor 18) 2,187 European ancestry individuals NA 1p31.1 1 83168151 NR LINC01362 - NA ENSG00000230817   1336  rs202166786-C rs202166786 0 202166786 intergenic_variant 1 0.1049 2E-6 5.698970004336019  0.2406 [0.14-0.34] unit decrease Illumina [10677593] (imputed) N facial morphology measurement http://www.ebi.ac.uk/efo/EFO_0007841 GCST004322 Genome-wide genotyping array 83418151
2017-07-11 28441456 Lee MK 2017-04-25 PLoS One www.ncbi.nlm.nih.gov/pubmed/28441456 Genome-wide association study of facial morphology reveals novel associations with FREM1 and PARK2. Facial morphology (factor 18) 2,187 European ancestry individuals NA 22q11.23 22 23192085 NR BCR   ENSG00000186716   rs117252219-C rs117252219 0 117252219 intron_variant 0 0.01904 2E-6 5.698970004336019  0.5173 [0.3-0.73] unit increase Illumina [10677593] (imputed) N facial morphology measurement http://www.ebi.ac.uk/efo/EFO_0007841 GCST004322 Genome-wide genotyping array 23442085
2017-07-11 28441456 Lee MK 2017-04-25 PLoS One www.ncbi.nlm.nih.gov/pubmed/28441456 Genome-wide association study of facial morphology reveals novel associations with FREM1 and PARK2. Facial morphology (factor 18) 2,187 European ancestry individuals NA 22q12.1 22 26143608 NR NA - LINC02559  ENSG00000236464   18226 rs5752270-T rs5752270 0 5752270 intergenic_variant 1 0.04906 2E-6 5.698970004336019  0.3334 [0.2-0.47] unit decrease Illumina [10677593] (imputed) N facial morphology measurement http://www.ebi.ac.uk/efo/EFO_0007841 GCST004322 Genome-wide genotyping array 26393608
2017-07-11 28441456 Lee MK 2017-04-25 PLoS One www.ncbi.nlm.nih.gov/pubmed/28441456 Genome-wide association study of facial morphology reveals novel associations with FREM1 and PARK2. Facial morphology (factor 18) 2,187 European ancestry individuals NA Xp22.2 X 11362622 NR ARHGAP6   ENSG00000047648   rs12388118-C rs12388118 0 12388118 intron_variant 0 0.168 1E-6 6.0  0.1682 [0.1-0.24] unit decrease Illumina [10677593] (imputed) N facial morphology measurement http://www.ebi.ac.uk/efo/EFO_0007841 GCST004322 Genome-wide genotyping array 11612622
2017-07-11 28441456 Lee MK 2017-04-25 PLoS One www.ncbi.nlm.nih.gov/pubmed/28441456 Genome-wide association study of facial morphology reveals novel associations with FREM1 and PARK2. Facial morphology (factor 18) 2,187 European ancestry individuals NA 12q23.3 12 107448429 NR BTBD11   ENSG00000151136   rs10746091-A rs10746091 0 10746091 intron_variant 0 0.2728 1E-6 6.0  0.1618 [0.096-0.228] unit decrease Illumina [10677593] (imputed) N facial morphology measurement http://www.ebi.ac.uk/efo/EFO_0007841 GCST004322 Genome-wide genotyping array 107698429
2017-07-11 28441456 Lee MK 2017-04-25 PLoS One www.ncbi.nlm.nih.gov/pubmed/28441456 Genome-wide association study of facial morphology reveals novel associations with FREM1 and PARK2. Facial morphology (factor 20) 2,187 European ancestry individuals NA 1p13.3 1 106920808 NR LINC01661 - NA ENSG00000237460   55492  rs115579450-T rs115579450 0 115579450 intergenic_variant 1 0.01032 2E-6 5.698970004336019  0.6935 [0.41-0.98] unit increase Illumina [10677593] (imputed) N facial morphology measurement http://www.ebi.ac.uk/efo/EFO_0007841 GCST004324 Genome-wide genotyping array 107170808
2017-07-11 28441456 Lee MK 2017-04-25 PLoS One www.ncbi.nlm.nih.gov/pubmed/28441456 Genome-wide association study of facial morphology reveals novel associations with FREM1 and PARK2. Facial morphology (factor 20) 2,187 European ancestry individuals NA 1q42.3 1 236097344 NR NID1 - GPR137B ENSG00000116962 ENSG00000077585  32235 45161 rs10924182-G rs10924182 0 10924182 intergenic_variant 1 0.04176 2E-6 5.698970004336019  0.3666 [0.22-0.52] unit increase Illumina [10677593] (imputed) N facial morphology measurement http://www.ebi.ac.uk/efo/EFO_0007841 GCST004324 Genome-wide genotyping array 236347344
2017-07-11 28441456 Lee MK 2017-04-25 PLoS One www.ncbi.nlm.nih.gov/pubmed/28441456 Genome-wide association study of facial morphology reveals novel associations with FREM1 and PARK2. Facial morphology (factor 20) 2,187 European ancestry individuals NA 2q11.2 2 99226808 NR MRPL30 - LYG2 ENSG00000185414 ENSG00000185674  27247 15438 rs138249530-T rs138249530 0 138249530 intron_variant 1 0.03906 4E-6 5.3979400086720375  0.3578 [0.21-0.51] unit increase Illumina [10677593] (imputed) N facial morphology measurement http://www.ebi.ac.uk/efo/EFO_0007841 GCST004324 Genome-wide genotyping array 99476808
2017-07-11 28441456 Lee MK 2017-04-25 PLoS One www.ncbi.nlm.nih.gov/pubmed/28441456 Genome-wide association study of facial morphology reveals novel associations with FREM1 and PARK2. Facial morphology (factor 20) 2,187 European ancestry individuals NA 2q37.2 2 236229166 NR ASB18   ENSG00000182177   rs145633936-T rs145633936 0 145633936 intron_variant 0 0.007107 3E-6 5.522878745280337  0.8454 [0.49-1.2] unit decrease Illumina [10677593] (imputed) N facial morphology measurement http://www.ebi.ac.uk/efo/EFO_0007841 GCST004324 Genome-wide genotyping array 236479166
2017-07-11 28441456 Lee MK 2017-04-25 PLoS One www.ncbi.nlm.nih.gov/pubmed/28441456 Genome-wide association study of facial morphology reveals novel associations with FREM1 and PARK2. Facial morphology (factor 20) 2,187 European ancestry individuals NA 3p24.3 3 22397105 NR HMGB1P5 - NA ENSG00000132967   14176  rs7617696-A rs7617696 0 7617696 intergenic_variant 1 0.4647 2E-6 5.698970004336019  0.1467 [0.086-0.207] unit decrease Illumina [10677593] (imputed) N facial morphology measurement http://www.ebi.ac.uk/efo/EFO_0007841 GCST004324 Genome-wide genotyping array 22647105
2017-07-11 28441456 Lee MK 2017-04-25 PLoS One www.ncbi.nlm.nih.gov/pubmed/28441456 Genome-wide association study of facial morphology reveals novel associations with FREM1 and PARK2. Facial morphology (factor 20) 2,187 European ancestry individuals NA 4p15.2 4 24244513 NR AFAP1 - NA ENSG00000196526   16304587  rs7679088-G rs7679088 0 7679088 intergenic_variant 1 0.4489 4E-7 6.3979400086720375  0.1514 [0.093-0.21] unit decrease Illumina [10677593] (imputed) N facial morphology measurement http://www.ebi.ac.uk/efo/EFO_0007841 GCST004324 Genome-wide genotyping array 24494513
2017-07-11 28441456 Lee MK 2017-04-25 PLoS One www.ncbi.nlm.nih.gov/pubmed/28441456 Genome-wide association study of facial morphology reveals novel associations with FREM1 and PARK2. Facial morphology (factor 20) 2,187 European ancestry individuals NA 4q31.23 4 148797573 NR ATP5MGP4 - NA ENSG00000225176   93741  rs73856289-C rs73856289 0 73856289 intron_variant 1 0.1784 4E-6 5.3979400086720375  0.1779 [0.1-0.25] unit decrease Illumina [10677593] (imputed) N facial morphology measurement http://www.ebi.ac.uk/efo/EFO_0007841 GCST004324 Genome-wide genotyping array 149047573
2017-07-11 28441456 Lee MK 2017-04-25 PLoS One www.ncbi.nlm.nih.gov/pubmed/28441456 Genome-wide association study of facial morphology reveals novel associations with FREM1 and PARK2. Facial morphology (factor 20) 2,187 European ancestry individuals NA 5q31.3 5 142173642 NR NDFIP1 - NA ENSG00000131507   19202  rs2915864-G rs2915864 0 2915864 intergenic_variant 1 0.102 2E-6 5.698970004336019  0.2339 [0.14-0.33] unit increase Illumina [10677593] (imputed) N facial morphology measurement http://www.ebi.ac.uk/efo/EFO_0007841 GCST004324 Genome-wide genotyping array 142423642
2017-07-11 28441456 Lee MK 2017-04-25 PLoS One www.ncbi.nlm.nih.gov/pubmed/28441456 Genome-wide association study of facial morphology reveals novel associations with FREM1 and PARK2. Facial morphology (factor 20) 2,187 European ancestry individuals NA 5q35.2 5 175767984 NR HRH2 - CPLX2 ENSG00000113749 ENSG00000145920  57228 28326 rs114860848-G rs114860848 0 114860848 intergenic_variant 1 0.007107 3E-6 5.522878745280337  0.8462 [0.49-1.2] unit decrease Illumina [10677593] (imputed) N facial morphology measurement http://www.ebi.ac.uk/efo/EFO_0007841 GCST004324 Genome-wide genotyping array 176017984
2017-07-11 28441456 Lee MK 2017-04-25 PLoS One www.ncbi.nlm.nih.gov/pubmed/28441456 Genome-wide association study of facial morphology reveals novel associations with FREM1 and PARK2. Facial morphology (factor 20) 2,187 European ancestry individuals NA 7q36.3 7 158985243 NR DYNC2I1 - LINC00689 ENSG00000126870 ENSG00000231419  28496 21279 rs262150-G rs262150 0 262150 intergenic_variant 1 0.3485 1E-6 6.0  0.1533 [0.092-0.214] unit increase Illumina [10677593] (imputed) N facial morphology measurement http://www.ebi.ac.uk/efo/EFO_0007841 GCST004324 Genome-wide genotyping array 159235243
2017-07-11 28441456 Lee MK 2017-04-25 PLoS One www.ncbi.nlm.nih.gov/pubmed/28441456 Genome-wide association study of facial morphology reveals novel associations with FREM1 and PARK2. Facial morphology (factor 20) 2,187 European ancestry individuals NA 9q31.2 9 105649854 NR FKTN   ENSG00000106692   rs12339058-G rs12339058 0 12339058 intron_variant 0 0.05204 3E-6 5.522878745280337  0.3225 [0.19-0.46] unit increase Illumina [10677593] (imputed) N facial morphology measurement http://www.ebi.ac.uk/efo/EFO_0007841 GCST004324 Genome-wide genotyping array 105899854
2017-07-11 28441456 Lee MK 2017-04-25 PLoS One www.ncbi.nlm.nih.gov/pubmed/28441456 Genome-wide association study of facial morphology reveals novel associations with FREM1 and PARK2. Facial morphology (factor 20) 2,187 European ancestry individuals NA 20q12 20 40600021 NR NA - MAFB  ENSG00000204103   85827 rs60899213-T rs60899213 0 60899213 intergenic_variant 1 0.01217 3E-7 6.522878745280337  0.7122 [0.44-0.98] unit decrease Illumina [10677593] (imputed) N facial morphology measurement http://www.ebi.ac.uk/efo/EFO_0007841 GCST004324 Genome-wide genotyping array 40850021
2017-07-11 28441456 Lee MK 2017-04-25 PLoS One www.ncbi.nlm.nih.gov/pubmed/28441456 Genome-wide association study of facial morphology reveals novel associations with FREM1 and PARK2. Facial morphology (factor 20) 2,187 European ancestry individuals NA 20q12 20 42289477 NR PTPRT   ENSG00000196090   rs2867028-T rs2867028 0 2867028 intron_variant 0 0.1582 4E-6 5.3979400086720375  0.1899 [0.11-0.27] unit decrease Illumina [10677593] (imputed) N facial morphology measurement http://www.ebi.ac.uk/efo/EFO_0007841 GCST004324 Genome-wide genotyping array 42539477
2017-07-11 28441456 Lee MK 2017-04-25 PLoS One www.ncbi.nlm.nih.gov/pubmed/28441456 Genome-wide association study of facial morphology reveals novel associations with FREM1 and PARK2. Facial morphology (factor 20) 2,187 European ancestry individuals NA 10q11.21 10 43988848 NR LINC00841 - NA ENSG00000233395   7746  rs55872338-A rs55872338 0 55872338 intergenic_variant 1 0.07199 3E-6 5.522878745280337  0.2741 [0.16-0.39] unit increase Illumina [10677593] (imputed) N facial morphology measurement http://www.ebi.ac.uk/efo/EFO_0007841 GCST004324 Genome-wide genotyping array 44238848
2017-07-11 28441456 Lee MK 2017-04-25 PLoS One www.ncbi.nlm.nih.gov/pubmed/28441456 Genome-wide association study of facial morphology reveals novel associations with FREM1 and PARK2. Facial morphology (factor 20) 2,187 European ancestry individuals NA 10q25.2 10 112879090 NR VTI1A - TCF7L2 ENSG00000151532 ENSG00000148737  60346 71157 rs4133131-A rs4133131 0 4133131 intergenic_variant 1 0.2505 2E-6 5.698970004336019  0.1667 [0.098-0.235] unit increase Illumina [10677593] (imputed) N facial morphology measurement http://www.ebi.ac.uk/efo/EFO_0007841 GCST004324 Genome-wide genotyping array 113129090
2017-07-11 28441456 Lee MK 2017-04-25 PLoS One www.ncbi.nlm.nih.gov/pubmed/28441456 Genome-wide association study of facial morphology reveals novel associations with FREM1 and PARK2. Facial morphology (factor 20) 2,187 European ancestry individuals NA 7q21.3 7 94250121 NR       rs34592535-ATTTT rs34592535 0 34592535 intergenic_variant 1 0.009862 2E-6 5.698970004336019  0.7359 [0.43-1.04] unit decrease Illumina [10677593] (imputed) N facial morphology measurement http://www.ebi.ac.uk/efo/EFO_0007841 GCST004324 Genome-wide genotyping array 94500121
2017-07-11 28441456 Lee MK 2017-04-25 PLoS One www.ncbi.nlm.nih.gov/pubmed/28441456 Genome-wide association study of facial morphology reveals novel associations with FREM1 and PARK2. Facial morphology (factor 20) 2,187 European ancestry individuals NA 19p13.3 19 1753602 NR ONECUT3   ENSG00000205922   rs201777958-CAGCG rs201777958 0 201777958 5_prime_UTR_variant 0 0.0368 3E-6 5.522878745280337  0.3715 [0.22-0.53] unit decrease Illumina [10677593] (imputed) N facial morphology measurement http://www.ebi.ac.uk/efo/EFO_0007841 GCST004324 Genome-wide genotyping array 2003602
2017-07-11 28441456 Lee MK 2017-04-25 PLoS One www.ncbi.nlm.nih.gov/pubmed/28441456 Genome-wide association study of facial morphology reveals novel associations with FREM1 and PARK2. Facial morphology (factor 19) 2,187 European ancestry individuals NA 17q21.2 17 41284471 NR KRTAP9-10P - KRTAP29-1 ENSG00000237183 ENSG00000212658  3661 17355 rs199651132-TA rs199651132 1 56212409 regulatory_region_variant 1 0.06581 4E-6 5.3979400086720375  0.289 [0.17-0.41] unit decrease Illumina [10677593] (imputed) N facial morphology measurement http://www.ebi.ac.uk/efo/EFO_0007841 GCST004323 Genome-wide genotyping array 41534471
2017-07-11 28441456 Lee MK 2017-04-25 PLoS One www.ncbi.nlm.nih.gov/pubmed/28441456 Genome-wide association study of facial morphology reveals novel associations with FREM1 and PARK2. Facial morphology (factor 19) 2,187 European ancestry individuals NA 1p32.1 1 60484456 NR NA - LINC01748  ENSG00000226476   31260 rs200376730-A rs200376730 0 200376730 intergenic_variant 1 0.4333 3E-6 5.522878745280337  0.1424 [0.083-0.202] unit increase Illumina [10677593] (imputed) N facial morphology measurement http://www.ebi.ac.uk/efo/EFO_0007841 GCST004323 Genome-wide genotyping array 60734456
2017-07-11 28441456 Lee MK 2017-04-25 PLoS One www.ncbi.nlm.nih.gov/pubmed/28441456 Genome-wide association study of facial morphology reveals novel associations with FREM1 and PARK2. Facial morphology (factor 19) 2,187 European ancestry individuals NA 1p32.1 1 60594608 NR LINC01748   ENSG00000226476   rs7555117-C rs7555117 0 7555117 intron_variant 0 0.4856 2E-6 5.698970004336019  0.1443 [0.086-0.203] unit decrease Illumina [10677593] (imputed) N facial morphology measurement http://www.ebi.ac.uk/efo/EFO_0007841 GCST004323 Genome-wide genotyping array 60844608
2017-07-11 28441456 Lee MK 2017-04-25 PLoS One www.ncbi.nlm.nih.gov/pubmed/28441456 Genome-wide association study of facial morphology reveals novel associations with FREM1 and PARK2. Facial morphology (factor 19) 2,187 European ancestry individuals NA 2p16.3 2 48726808 NR LHCGR, STON1-GTF2A1L, GTF2A1L   ENSG00000138039, ENSG00000068781, ENSG00000242441   rs76889437-A rs76889437 0 76889437 intron_variant 0 0.2214 3E-6 5.522878745280337  0.1719 [0.1-0.24] unit decrease Illumina [10677593] (imputed) N facial morphology measurement http://www.ebi.ac.uk/efo/EFO_0007841 GCST004323 Genome-wide genotyping array 48976808
2017-07-11 28441456 Lee MK 2017-04-25 PLoS One www.ncbi.nlm.nih.gov/pubmed/28441456 Genome-wide association study of facial morphology reveals novel associations with FREM1 and PARK2. Facial morphology (factor 19) 2,187 European ancestry individuals NA 2p16.3 2 51795127 NR CRYGGP - NA ENSG00000223710   19725  rs17863705-C rs17863705 0 17863705 intron_variant 1 0.04104 3E-7 6.522878745280337  0.3931 [0.24-0.54] unit decrease Illumina [10677593] (imputed) N facial morphology measurement http://www.ebi.ac.uk/efo/EFO_0007841 GCST004323 Genome-wide genotyping array 52045127
2017-07-11 28441456 Lee MK 2017-04-25 PLoS One www.ncbi.nlm.nih.gov/pubmed/28441456 Genome-wide association study of facial morphology reveals novel associations with FREM1 and PARK2. Facial morphology (factor 19) 2,187 European ancestry individuals NA 2q14.1 2 112442599 NR VINAC1P   ENSG00000283698   rs181645721-G rs181645721 0 181645721 intron_variant 0 0.01077 1E-6 6.0  0.7137 [0.43-1] unit decrease Illumina [10677593] (imputed) N facial morphology measurement http://www.ebi.ac.uk/efo/EFO_0007841 GCST004323 Genome-wide genotyping array 112692599
2017-07-11 28441456 Lee MK 2017-04-25 PLoS One www.ncbi.nlm.nih.gov/pubmed/28441456 Genome-wide association study of facial morphology reveals novel associations with FREM1 and PARK2. Facial morphology (factor 19) 2,187 European ancestry individuals NA 3q22.1 3 132277265 NR CPNE4   ENSG00000196353   rs147041671-T rs147041671 0 147041671 intron_variant 0 0.02063 1E-6 6.0  0.5065 [0.3-0.71] unit increase Illumina [10677593] (imputed) N facial morphology measurement http://www.ebi.ac.uk/efo/EFO_0007841 GCST004323 Genome-wide genotyping array 132527265
2017-07-11 28441456 Lee MK 2017-04-25 PLoS One www.ncbi.nlm.nih.gov/pubmed/28441456 Genome-wide association study of facial morphology reveals novel associations with FREM1 and PARK2. Facial morphology (factor 19) 2,187 European ancestry individuals NA 4p15.31 4 18616914 NR       rs144033868-C rs144033868 0 144033868 intron_variant 1 0.006881 2E-7 6.698970004336019  0.9317 [0.58-1.28] unit decrease Illumina [10677593] (imputed) N facial morphology measurement http://www.ebi.ac.uk/efo/EFO_0007841 GCST004323 Genome-wide genotyping array 18866914
2017-07-11 28441456 Lee MK 2017-04-25 PLoS One www.ncbi.nlm.nih.gov/pubmed/28441456 Genome-wide association study of facial morphology reveals novel associations with FREM1 and PARK2. Facial morphology (factor 19) 2,187 European ancestry individuals NA 7q21.11 7 78111904 NR MAGI2   ENSG00000187391   rs17522138-T rs17522138 0 17522138 intron_variant 0 0.05777 2E-7 6.698970004336019  0.3339 [0.21-0.46] unit decrease Illumina [10677593] (imputed) N facial morphology measurement http://www.ebi.ac.uk/efo/EFO_0007841 GCST004323 Genome-wide genotyping array 78361904
2017-07-11 28441456 Lee MK 2017-04-25 PLoS One www.ncbi.nlm.nih.gov/pubmed/28441456 Genome-wide association study of facial morphology reveals novel associations with FREM1 and PARK2. Facial morphology (factor 19) 2,187 European ancestry individuals NA 8p12 8 35106433 NR       rs2405537-T rs2405537 0 2405537 intergenic_variant 1 0.2686 4E-6 5.3979400086720375  0.1556 [0.09-0.221] unit decrease Illumina [10677593] (imputed) N facial morphology measurement http://www.ebi.ac.uk/efo/EFO_0007841 GCST004323 Genome-wide genotyping array 35356433
2017-07-11 28441456 Lee MK 2017-04-25 PLoS One www.ncbi.nlm.nih.gov/pubmed/28441456 Genome-wide association study of facial morphology reveals novel associations with FREM1 and PARK2. Facial morphology (factor 19) 2,187 European ancestry individuals NA 8q13.1 8 65502979 NR NA - LINC01299  ENSG00000254081   23759 rs7815967-T rs7815967 0 7815967 intergenic_variant 1 0.1169 1E-6 6.0  0.2276 [0.14-0.32] unit decrease Illumina [10677593] (imputed) N facial morphology measurement http://www.ebi.ac.uk/efo/EFO_0007841 GCST004323 Genome-wide genotyping array 65752979
2017-07-11 28441456 Lee MK 2017-04-25 PLoS One www.ncbi.nlm.nih.gov/pubmed/28441456 Genome-wide association study of facial morphology reveals novel associations with FREM1 and PARK2. Facial morphology (factor 19) 2,187 European ancestry individuals NA 8q23.1 8 107856564 NR NA - RNA5SP275  ENSG00000200806   27930 rs112608632-G rs112608632 0 112608632 intergenic_variant 1 0.02523 1E-6 6.0  0.4632 [0.28-0.65] unit decrease Illumina [10677593] (imputed) N facial morphology measurement http://www.ebi.ac.uk/efo/EFO_0007841 GCST004323 Genome-wide genotyping array 108106564
2017-07-11 28441456 Lee MK 2017-04-25 PLoS One www.ncbi.nlm.nih.gov/pubmed/28441456 Genome-wide association study of facial morphology reveals novel associations with FREM1 and PARK2. Facial morphology (factor 19) 2,187 European ancestry individuals NA 8q23.1 8 108391074 NR EIF3E   ENSG00000104408   rs139884897-C rs139884897 0 139884897 intron_variant 0 0.01032 2E-6 5.698970004336019  0.6717 [0.4-0.95] unit decrease Illumina [10677593] (imputed) N facial morphology measurement http://www.ebi.ac.uk/efo/EFO_0007841 GCST004323 Genome-wide genotyping array 108641074
2017-07-11 28441456 Lee MK 2017-04-25 PLoS One www.ncbi.nlm.nih.gov/pubmed/28441456 Genome-wide association study of facial morphology reveals novel associations with FREM1 and PARK2. Facial morphology (factor 19) 2,187 European ancestry individuals NA 8q24.3 8 142144325 NR LINC01414 - MIR4472-1 ENSG00000253554 ENSG00000265247  77775149 32014 rs62514666-A rs62514666 0 62514666 intron_variant 1 0.09766 3E-6 5.522878745280337  0.239 [0.14-0.34] unit decrease Illumina [10677593] (imputed) N facial morphology measurement http://www.ebi.ac.uk/efo/EFO_0007841 GCST004323 Genome-wide genotyping array 142394325
2017-07-11 28441456 Lee MK 2017-04-25 PLoS One www.ncbi.nlm.nih.gov/pubmed/28441456 Genome-wide association study of facial morphology reveals novel associations with FREM1 and PARK2. Facial morphology (factor 19) 2,187 European ancestry individuals NA 9p21.3 9 24170629 NR       rs36057127-A rs36057127 0 36057127 intergenic_variant 1 0.02293 4E-6 5.3979400086720375  0.4623 [0.27-0.66] unit decrease Illumina [10677593] (imputed) N facial morphology measurement http://www.ebi.ac.uk/efo/EFO_0007841 GCST004323 Genome-wide genotyping array 24420629
2017-07-11 28441456 Lee MK 2017-04-25 PLoS One www.ncbi.nlm.nih.gov/pubmed/28441456 Genome-wide association study of facial morphology reveals novel associations with FREM1 and PARK2. Facial morphology (factor 19) 2,187 European ancestry individuals NA 20q13.12 20 47086598 NR EYA2   ENSG00000064655   rs118152638-T rs118152638 0 118152638 intron_variant 0 0.006878 4E-6 5.3979400086720375  0.8498 [0.49-1.21] unit decrease Illumina [10677593] (imputed) N facial morphology measurement http://www.ebi.ac.uk/efo/EFO_0007841 GCST004323 Genome-wide genotyping array 47336598
2017-07-11 28441456 Lee MK 2017-04-25 PLoS One www.ncbi.nlm.nih.gov/pubmed/28441456 Genome-wide association study of facial morphology reveals novel associations with FREM1 and PARK2. Facial morphology (factor 19) 2,187 European ancestry individuals NA 12q24.31 12 121943412 NR CFAP251   ENSG00000158023   rs202054109-G rs202054109 0 202054109 intron_variant 0 0.02845 1E-6 6.0  0.4414 [0.26-0.62] unit decrease Illumina [10677593] (imputed) N facial morphology measurement http://www.ebi.ac.uk/efo/EFO_0007841 GCST004323 Genome-wide genotyping array 122193412
2017-07-11 28441456 Lee MK 2017-04-25 PLoS One www.ncbi.nlm.nih.gov/pubmed/28441456 Genome-wide association study of facial morphology reveals novel associations with FREM1 and PARK2. Facial morphology (factor 19) 2,187 European ancestry individuals NA 7p21.2 7 15907379 NR       rs138365535-G rs138365535 0 138365535 intergenic_variant 1 0.05642 4E-6 5.3979400086720375  0.2978 [0.17-0.42] unit decrease Illumina [10677593] (imputed) N facial morphology measurement http://www.ebi.ac.uk/efo/EFO_0007841 GCST004323 Genome-wide genotyping array 16157379
2017-07-11 28441456 Lee MK 2017-04-25 PLoS One www.ncbi.nlm.nih.gov/pubmed/28441456 Genome-wide association study of facial morphology reveals novel associations with FREM1 and PARK2. Facial morphology (factor 20) 2,187 European ancestry individuals NA 12q23.3 12 107868448 NR ASCL4 - NA ENSG00000187855   91804  rs138087579-T rs138087579 0 138087579 intergenic_variant 1 0.1479 2E-6 5.698970004336019  0.2069 [0.12-0.29] unit increase Illumina [10677593] (imputed) N facial morphology measurement http://www.ebi.ac.uk/efo/EFO_0007841 GCST004324 Genome-wide genotyping array 108118448
2017-07-11 28441456 Lee MK 2017-04-25 PLoS One www.ncbi.nlm.nih.gov/pubmed/28441456 Genome-wide association study of facial morphology reveals novel associations with FREM1 and PARK2. Facial morphology (factor 20) 2,187 European ancestry individuals NA 14q32.13 14 94756574 NR RPSAP4 - GSC ENSG00000239269 ENSG00000133937  29399 11649 rs74898987-A rs74898987 0 74898987 intergenic_variant 1 0.006419 1E-6 6.0  0.916 [0.55-1.29] unit decrease Illumina [10677593] (imputed) N facial morphology measurement http://www.ebi.ac.uk/efo/EFO_0007841 GCST004324 Genome-wide genotyping array 95006574
2017-07-11 28441456 Lee MK 2017-04-25 PLoS One www.ncbi.nlm.nih.gov/pubmed/28441456 Genome-wide association study of facial morphology reveals novel associations with FREM1 and PARK2. Facial morphology (factor 18) 2,187 European ancestry individuals NA 1q32.1 1 203368284 NR FMOD - LARP7P1 ENSG00000122176 ENSG00000271588  16526 31982 rs2185645-A rs2185645 0 2185645 regulatory_region_variant 1 0.3398 1E-6 6.0  0.153 [0.091-0.215] unit increase Illumina [10677593] (imputed) N facial morphology measurement http://www.ebi.ac.uk/efo/EFO_0007841 GCST004322 Genome-wide genotyping array 203618284
2017-07-11 28441456 Lee MK 2017-04-25 PLoS One www.ncbi.nlm.nih.gov/pubmed/28441456 Genome-wide association study of facial morphology reveals novel associations with FREM1 and PARK2. Facial morphology (factor 18) 2,187 European ancestry individuals NA 1q32.2 1 207918924 NR CD34 - LINC02767 ENSG00000174059 ENSG00000284237  7522 40368 rs6663390-T rs6663390 0 6663390 regulatory_region_variant 1 0.0956 3E-6 5.522878745280337  0.2444 [0.14-0.35] unit decrease Illumina [10677593] (imputed) N facial morphology measurement http://www.ebi.ac.uk/efo/EFO_0007841 GCST004322 Genome-wide genotyping array 208168924
2017-07-11 28441456 Lee MK 2017-04-25 PLoS One www.ncbi.nlm.nih.gov/pubmed/28441456 Genome-wide association study of facial morphology reveals novel associations with FREM1 and PARK2. Facial morphology (factor 18) 2,187 European ancestry individuals NA 13q33.2 13 106005571 NR       rs140008767-G rs140008767 0 140008767 intron_variant 1 0.05456 4E-7 6.3979400086720375  0.3317 [0.2-0.46] unit increase Illumina [10677593] (imputed) N facial morphology measurement http://www.ebi.ac.uk/efo/EFO_0007841 GCST004322 Genome-wide genotyping array 106255571
2017-07-11 28441456 Lee MK 2017-04-25 PLoS One www.ncbi.nlm.nih.gov/pubmed/28441456 Genome-wide association study of facial morphology reveals novel associations with FREM1 and PARK2. Facial morphology (factor 18) 2,187 European ancestry individuals NA 2q35 2 215833307 NR LINC00607   ENSG00000235770   rs78585132-G rs78585132 0 78585132 intron_variant 0 0.01032 3E-6 5.522878745280337  0.7053 [0.41-1] unit decrease Illumina [10677593] (imputed) N facial morphology measurement http://www.ebi.ac.uk/efo/EFO_0007841 GCST004322 Genome-wide genotyping array 216083307
2017-07-11 28441456 Lee MK 2017-04-25 PLoS One www.ncbi.nlm.nih.gov/pubmed/28441456 Genome-wide association study of facial morphology reveals novel associations with FREM1 and PARK2. Facial morphology (factor 18) 2,187 European ancestry individuals NA 15q14 15 37556023 NR       rs10712478-G rs10712478 0 10712478 intergenic_variant 1 0.4397 3E-7 6.522878745280337  0.1563 [0.097-0.216] unit increase Illumina [10677593] (imputed) N facial morphology measurement http://www.ebi.ac.uk/efo/EFO_0007841 GCST004322 Genome-wide genotyping array 37806023
2017-07-11 28441456 Lee MK 2017-04-25 PLoS One www.ncbi.nlm.nih.gov/pubmed/28441456 Genome-wide association study of facial morphology reveals novel associations with FREM1 and PARK2. Facial morphology (factor 18) 2,187 European ancestry individuals NA 15q15.1 15 42490509 NR ZNF106   ENSG00000103994   rs79672351-T rs79672351 0 79672351 intron_variant 0 0.01834 2E-6 5.698970004336019  0.5378 [0.32-0.76] unit decrease Illumina [10677593] (imputed) N facial morphology measurement http://www.ebi.ac.uk/efo/EFO_0007841 GCST004322 Genome-wide genotyping array 42740509
2017-07-11 28441456 Lee MK 2017-04-25 PLoS One www.ncbi.nlm.nih.gov/pubmed/28441456 Genome-wide association study of facial morphology reveals novel associations with FREM1 and PARK2. Facial morphology (factor 18) 2,187 European ancestry individuals NA 4q24 4 100310984 NR NA - EMCN  ENSG00000164035   84357 rs72690322-C rs72690322 0 72690322 intergenic_variant 1 0.1667 4E-6 5.3979400086720375  0.1895 [0.11-0.27] unit increase Illumina [10677593] (imputed) N facial morphology measurement http://www.ebi.ac.uk/efo/EFO_0007841 GCST004322 Genome-wide genotyping array 100560984
2017-07-11 28441456 Lee MK 2017-04-25 PLoS One www.ncbi.nlm.nih.gov/pubmed/28441456 Genome-wide association study of facial morphology reveals novel associations with FREM1 and PARK2. Facial morphology (factor 18) 2,187 European ancestry individuals NA 16q22.3 16 73991175 NR PSMD7-DT   ENSG00000261404   rs117426660-G rs117426660 0 117426660 intron_variant 0 0.007336 2E-6 5.698970004336019  0.8527 [0.51-1.2] unit decrease Illumina [10677593] (imputed) N facial morphology measurement http://www.ebi.ac.uk/efo/EFO_0007841 GCST004322 Genome-wide genotyping array 74241175
2017-07-11 28441456 Lee MK 2017-04-25 PLoS One www.ncbi.nlm.nih.gov/pubmed/28441456 Genome-wide association study of facial morphology reveals novel associations with FREM1 and PARK2. Facial morphology (factor 18) 2,187 European ancestry individuals NA 5q23.2 5 127801664 NR CCDC192   ENSG00000230561   rs114035254-T rs114035254 0 114035254 intron_variant 0 0.01032 4E-6 5.3979400086720375  0.692 [0.4-0.99] unit increase Illumina [10677593] (imputed) N facial morphology measurement http://www.ebi.ac.uk/efo/EFO_0007841 GCST004322 Genome-wide genotyping array 128051664
2017-07-11 28441456 Lee MK 2017-04-25 PLoS One www.ncbi.nlm.nih.gov/pubmed/28441456 Genome-wide association study of facial morphology reveals novel associations with FREM1 and PARK2. Facial morphology (factor 18) 2,187 European ancestry individuals NA 19q13.41 19 51094963 NR KLK14 - CTU1 ENSG00000129437 ENSG00000142544  10718 2643 rs34456081-CT rs34456081 0 34456081 TF_binding_site_variant 1 0.07386 3E-6 5.522878745280337  0.2706 [0.16-0.38] unit decrease Illumina [10677593] (imputed) N facial morphology measurement http://www.ebi.ac.uk/efo/EFO_0007841 GCST004322 Genome-wide genotyping array 51344963
2017-07-11 28441456 Lee MK 2017-04-25 PLoS One www.ncbi.nlm.nih.gov/pubmed/28441456 Genome-wide association study of facial morphology reveals novel associations with FREM1 and PARK2. Facial morphology (factor 18) 2,187 European ancestry individuals NA 8q24.21 8 129584213 NR CCDC26   ENSG00000229140   rs10458304-C rs10458304 0 10458304 intron_variant 0 0.1481 2E-6 5.698970004336019  0.2023 [0.12-0.28] unit decrease Illumina [10677593] (imputed) N facial morphology measurement http://www.ebi.ac.uk/efo/EFO_0007841 GCST004322 Genome-wide genotyping array 129834213
2017-07-11 28441456 Lee MK 2017-04-25 PLoS One www.ncbi.nlm.nih.gov/pubmed/28441456 Genome-wide association study of facial morphology reveals novel associations with FREM1 and PARK2. Facial morphology (factor 19) 2,187 European ancestry individuals NA 11q25 11 133005702 NR OPCML   ENSG00000183715   rs11601484-T rs11601484 0 11601484 intron_variant 0 0.1522 4E-6 5.3979400086720375  0.1961 [0.11-0.28] unit decrease Illumina [10677593] (imputed) N facial morphology measurement http://www.ebi.ac.uk/efo/EFO_0007841 GCST004323 Genome-wide genotyping array 133255702
2017-07-11 28441456 Lee MK 2017-04-25 PLoS One www.ncbi.nlm.nih.gov/pubmed/28441456 Genome-wide association study of facial morphology reveals novel associations with FREM1 and PARK2. Facial morphology (factor 19) 2,187 European ancestry individuals NA 12q21.33 12 91606551 NR       rs1489900-C rs1489900 0 1489900 intergenic_variant 1 0.3586 2E-6 5.698970004336019  0.1511 [0.09-0.213] unit decrease Illumina [10677593] (imputed) N facial morphology measurement http://www.ebi.ac.uk/efo/EFO_0007841 GCST004323 Genome-wide genotyping array 91856551
2017-07-11 28441456 Lee MK 2017-04-25 PLoS One www.ncbi.nlm.nih.gov/pubmed/28441456 Genome-wide association study of facial morphology reveals novel associations with FREM1 and PARK2. Facial morphology (factor 19) 2,187 European ancestry individuals NA 13q21.1 13 56003046 NR HNF4GP1 - NA ENSG00000228611   2598  rs144509677-A rs144509677 0 144509677 intergenic_variant 1 0.008941 1E-6 6.0  0.7881 [0.47-1.1] unit decrease Illumina [10677593] (imputed) N facial morphology measurement http://www.ebi.ac.uk/efo/EFO_0007841 GCST004323 Genome-wide genotyping array 56253046
2017-07-11 28441456 Lee MK 2017-04-25 PLoS One www.ncbi.nlm.nih.gov/pubmed/28441456 Genome-wide association study of facial morphology reveals novel associations with FREM1 and PARK2. Facial morphology (factor 19) 2,187 European ancestry individuals NA 13q21.1 13 56187494 NR NA - SPATA2P1  ENSG00000228319   26879 rs146723370-T rs146723370 0 146723370 intergenic_variant 1 0.007798 1E-6 6.0  0.8428 [0.51-1.18] unit decrease Illumina [10677593] (imputed) N facial morphology measurement http://www.ebi.ac.uk/efo/EFO_0007841 GCST004323 Genome-wide genotyping array 56437494
2017-07-11 28441456 Lee MK 2017-04-25 PLoS One www.ncbi.nlm.nih.gov/pubmed/28441456 Genome-wide association study of facial morphology reveals novel associations with FREM1 and PARK2. Facial morphology (factor 19) 2,187 European ancestry individuals NA 14q32.31 14 102543286 NR MIR4309 - LINC02323 ENSG00000266015 ENSG00000259230  3560 1968 rs8022508-G rs8022508 0 8022508 regulatory_region_variant 1 0.4174 1E-6 6.0  0.1543 [0.092-0.217] unit increase Illumina [10677593] (imputed) N facial morphology measurement http://www.ebi.ac.uk/efo/EFO_0007841 GCST004323 Genome-wide genotyping array 102793286
2017-07-11 28441456 Lee MK 2017-04-25 PLoS One www.ncbi.nlm.nih.gov/pubmed/28441456 Genome-wide association study of facial morphology reveals novel associations with FREM1 and PARK2. Facial morphology (factor 19) 2,187 European ancestry individuals NA 15q13.1 15 27800803 NR OCA2, OCA2   ENSG00000277361, ENSG00000104044   rs36031742-CA rs36031742 0 36031742 intron_variant 0 0.3988 3E-6 5.522878745280337  0.1475 [0.086-0.209] unit decrease Illumina [10677593] (imputed) N facial morphology measurement http://www.ebi.ac.uk/efo/EFO_0007841 GCST004323 Genome-wide genotyping array 28050803
2017-07-11 28441456 Lee MK 2017-04-25 PLoS One www.ncbi.nlm.nih.gov/pubmed/28441456 Genome-wide association study of facial morphology reveals novel associations with FREM1 and PARK2. Facial morphology (factor 19) 2,187 European ancestry individuals NA 15q21.3 15 57487131 NR CGNL1   ENSG00000128849   rs79481398-C rs79481398 0 79481398 intron_variant 0 0.111 3E-6 5.522878745280337  0.2226 [0.13-0.32] unit decrease Illumina [10677593] (imputed) N facial morphology measurement http://www.ebi.ac.uk/efo/EFO_0007841 GCST004323 Genome-wide genotyping array 57737131
2017-07-11 28441456 Lee MK 2017-04-25 PLoS One www.ncbi.nlm.nih.gov/pubmed/28441456 Genome-wide association study of facial morphology reveals novel associations with FREM1 and PARK2. Facial morphology (factor 19) 2,187 European ancestry individuals NA 16q22.2 16 72289721 NR LINC01572   ENSG00000261008   rs117607375-C rs117607375 0 117607375 intron_variant 0 0.006419 4E-6 5.3979400086720375  0.8803 [0.51-1.25] unit decrease Illumina [10677593] (imputed) N facial morphology measurement http://www.ebi.ac.uk/efo/EFO_0007841 GCST004323 Genome-wide genotyping array 72539721
2017-07-11 28441456 Lee MK 2017-04-25 PLoS One www.ncbi.nlm.nih.gov/pubmed/28441456 Genome-wide association study of facial morphology reveals novel associations with FREM1 and PARK2. Facial morphology (factor 19) 2,187 European ancestry individuals NA 16q22.3 16 72812192 NR ZFHX3   ENSG00000140836   rs75232769-A rs75232769 0 75232769 intron_variant 0 0.006419 2E-6 5.698970004336019  0.8967 [0.53-1.27] unit decrease Illumina [10677593] (imputed) N facial morphology measurement http://www.ebi.ac.uk/efo/EFO_0007841 GCST004323 Genome-wide genotyping array 73062192
2017-07-11 28441456 Lee MK 2017-04-25 PLoS One www.ncbi.nlm.nih.gov/pubmed/28441456 Genome-wide association study of facial morphology reveals novel associations with FREM1 and PARK2. Facial morphology (factor 16) 2,187 European ancestry individuals NA 6q16.3 6 104186670 NR       rs149379135-AGGGGGGCACCCCCTTCACAAGTCCTGTAAAG rs149379135 1 75469011 intergenic_variant 1 0.06305 4E-6 5.3979400086720375  0.2924 [-0.41586--0.16894] unit decrease Illumina [10677593] (imputed) N facial morphology measurement http://www.ebi.ac.uk/efo/EFO_0007841 GCST004320 Genome-wide genotyping array 104436670
2017-07-11 28441456 Lee MK 2017-04-25 PLoS One www.ncbi.nlm.nih.gov/pubmed/28441456 Genome-wide association study of facial morphology reveals novel associations with FREM1 and PARK2. Facial morphology (factor 16) 2,187 European ancestry individuals NA 11q14.1 11 83614497 NR DLG2   ENSG00000150672   rs2436153-T rs2436153 0 2436153 intron_variant 0 0.3886 4E-6 5.3979400086720375  0.1442 [0.083-0.205] unit increase Illumina [10677593] (imputed) N facial morphology measurement http://www.ebi.ac.uk/efo/EFO_0007841 GCST004320 Genome-wide genotyping array 83864497
2017-07-11 28441456 Lee MK 2017-04-25 PLoS One www.ncbi.nlm.nih.gov/pubmed/28441456 Genome-wide association study of facial morphology reveals novel associations with FREM1 and PARK2. Facial morphology (factor 16) 2,187 European ancestry individuals NA 1p36.11 1 26016621 NR PAFAH2 - EXTL1 ENSG00000158006 ENSG00000158008  18504 3263 rs2997457-T rs2997457 0 2997457 intergenic_variant 1 0.1587 1E-6 6.0  0.1984 [0.12-0.28] unit increase Illumina [10677593] (imputed) N facial morphology measurement http://www.ebi.ac.uk/efo/EFO_0007841 GCST004320 Genome-wide genotyping array 26266621
2017-07-11 28441456 Lee MK 2017-04-25 PLoS One www.ncbi.nlm.nih.gov/pubmed/28441456 Genome-wide association study of facial morphology reveals novel associations with FREM1 and PARK2. Facial morphology (factor 16) 2,187 European ancestry individuals NA 1p35.2 1 30861368 NR RN7SKP91 - SDC3 ENSG00000222784 ENSG00000162512  17258 8098 rs79719407-G rs79719407 0 79719407 intergenic_variant 1 0.02293 4E-6 5.3979400086720375  0.4738 [0.27-0.67] unit increase Illumina [10677593] (imputed) N facial morphology measurement http://www.ebi.ac.uk/efo/EFO_0007841 GCST004320 Genome-wide genotyping array 31111368
2017-07-11 28441456 Lee MK 2017-04-25 PLoS One www.ncbi.nlm.nih.gov/pubmed/28441456 Genome-wide association study of facial morphology reveals novel associations with FREM1 and PARK2. Facial morphology (factor 16) 2,187 European ancestry individuals NA 13q33.3 13 108898213 NR MYO16   ENSG00000041515   rs7322768-A rs7322768 0 7322768 intron_variant 0 0.2464 2E-6 5.698970004336019  0.1682 [0.099-0.237] unit increase Illumina [10677593] (imputed) N facial morphology measurement http://www.ebi.ac.uk/efo/EFO_0007841 GCST004320 Genome-wide genotyping array 109148213
2017-07-11 28441456 Lee MK 2017-04-25 PLoS One www.ncbi.nlm.nih.gov/pubmed/28441456 Genome-wide association study of facial morphology reveals novel associations with FREM1 and PARK2. Facial morphology (factor 16) 2,187 European ancestry individuals NA 3q28 3 190104301 NR P3H2   ENSG00000090530   rs2030571-T rs2030571 0 2030571 intron_variant 0 0.058 2E-6 5.698970004336019  0.3081 [0.18-0.43] unit increase Illumina [10677593] (imputed) N facial morphology measurement http://www.ebi.ac.uk/efo/EFO_0007841 GCST004320 Genome-wide genotyping array 190354301
2017-07-11 28441456 Lee MK 2017-04-25 PLoS One www.ncbi.nlm.nih.gov/pubmed/28441456 Genome-wide association study of facial morphology reveals novel associations with FREM1 and PARK2. Facial morphology (factor 16) 2,187 European ancestry individuals NA 16p13.3 16 6174372 NR RBFOX1   ENSG00000078328   rs12924849-G rs12924849 0 12924849 intron_variant 0 0.4528 3E-6 5.522878745280337  0.1449 [0.085-0.205] unit decrease Illumina [10677593] (imputed) N facial morphology measurement http://www.ebi.ac.uk/efo/EFO_0007841 GCST004320 Genome-wide genotyping array 6424372
2017-07-11 28441456 Lee MK 2017-04-25 PLoS One www.ncbi.nlm.nih.gov/pubmed/28441456 Genome-wide association study of facial morphology reveals novel associations with FREM1 and PARK2. Facial morphology (factor 16) 2,187 European ancestry individuals NA 5q35.3 5 178929945 NR ZFP2   ENSG00000198939   rs10051284-G rs10051284 0 10051284 intron_variant 0 0.36 4E-6 5.3979400086720375  0.1467 [0.084-0.209] unit decrease Illumina [10677593] (imputed) N facial morphology measurement http://www.ebi.ac.uk/efo/EFO_0007841 GCST004320 Genome-wide genotyping array 179179945
2017-07-11 28441456 Lee MK 2017-04-25 PLoS One www.ncbi.nlm.nih.gov/pubmed/28441456 Genome-wide association study of facial morphology reveals novel associations with FREM1 and PARK2. Facial morphology (factor 16) 2,187 European ancestry individuals NA 17p12 17 15033793 NR CDRT7 - CDRT8 ENSG00000259944 ENSG00000265163  1836 71444 rs2098086-T rs2098086 0 2098086 intron_variant 1 0.2213 2E-6 5.698970004336019  0.1725 [0.1-0.24] unit increase Illumina [10677593] (imputed) N facial morphology measurement http://www.ebi.ac.uk/efo/EFO_0007841 GCST004320 Genome-wide genotyping array 15283793
2017-07-11 28441456 Lee MK 2017-04-25 PLoS One www.ncbi.nlm.nih.gov/pubmed/28441456 Genome-wide association study of facial morphology reveals novel associations with FREM1 and PARK2. Facial morphology (factor 16) 2,187 European ancestry individuals NA 17q21.33 17 49860329 NR TAC4 - NA ENSG00000176358   12312  rs143314913-A rs143314913 0 143314913 regulatory_region_variant 1 0.01674 1E-6 6.0  0.5785 [0.35-0.81] unit increase Illumina [10677593] (imputed) N facial morphology measurement http://www.ebi.ac.uk/efo/EFO_0007841 GCST004320 Genome-wide genotyping array 50110329
2017-07-11 28441456 Lee MK 2017-04-25 PLoS One www.ncbi.nlm.nih.gov/pubmed/28441456 Genome-wide association study of facial morphology reveals novel associations with FREM1 and PARK2. Facial morphology (factor 16) 2,187 European ancestry individuals NA 18p11.31 18 4002682 NR DLGAP1-AS4, DLGAP1   ENSG00000263878, ENSG00000170579   rs60310371-A rs60310371 0 60310371 intron_variant 0 0.1398 1E-6 6.0  0.2122 [0.13-0.3] unit decrease Illumina [10677593] (imputed) N facial morphology measurement http://www.ebi.ac.uk/efo/EFO_0007841 GCST004320 Genome-wide genotyping array 4252682
2017-07-12 28441456 Lee MK 2017-04-25 PLoS One www.ncbi.nlm.nih.gov/pubmed/28441456 Genome-wide association study of facial morphology reveals novel associations with FREM1 and PARK2. Facial morphology (factor 22) 2,187 European ancestry individuals NA 12q15 12 67856625 NR NA - LINC01479  ENSG00000255772   72610 rs117013993-G rs117013993 0 117013993 intergenic_variant 1 0.01949 4E-6 5.3979400086720375  0.4968 [0.29-0.71] unit decrease Illumina [10677593] (imputed) N facial morphology measurement http://www.ebi.ac.uk/efo/EFO_0007841 GCST004326 Genome-wide genotyping array 68106625
2017-07-12 28441456 Lee MK 2017-04-25 PLoS One www.ncbi.nlm.nih.gov/pubmed/28441456 Genome-wide association study of facial morphology reveals novel associations with FREM1 and PARK2. Facial morphology (factor 22) 2,187 European ancestry individuals NA 13q34 13 110465171 NR COL4A2   ENSG00000134871   rs117883920-G rs117883920 0 117883920 intron_variant 0 0.02178 3E-7 6.522878745280337  0.5363 [0.33-0.74] unit decrease Illumina [10677593] (imputed) N facial morphology measurement http://www.ebi.ac.uk/efo/EFO_0007841 GCST004326 Genome-wide genotyping array 110715171
2021-08-25 33547071 Bonfante B 2021-02-05 Sci Adv www.ncbi.nlm.nih.gov/pubmed/33547071 A GWAS in Latin Americans identifies novel face shape loci, implicating VPS13B and a Denisovan introgressed region in facial variation. Facial morphology (chin protrusion 1) 6,169 Latin American individuals NA 1q31.3 1 197364649  CRB1   ENSG00000134376   rs2786116-? rs2786116 0 2786116 intron_variant 0 NR 4E-8 7.3979400086720375    Illumina [8703729] (imputed) N chin morphology measurement http://www.ebi.ac.uk/efo/EFO_0007842 GCST90026579 Genome-wide genotyping array 197614649
2021-08-25 33547071 Bonfante B 2021-02-05 Sci Adv www.ncbi.nlm.nih.gov/pubmed/33547071 A GWAS in Latin Americans identifies novel face shape loci, implicating VPS13B and a Denisovan introgressed region in facial variation. Facial morphology (chin protrusion 2) 6,169 Latin American individuals NA 1q31.3 1 197364649  CRB1   ENSG00000134376   rs2786116-? rs2786116 0 2786116 intron_variant 0 NR 1E-6 6.0    Illumina [8703729] (imputed) N chin morphology measurement http://www.ebi.ac.uk/efo/EFO_0007842 GCST90026580 Genome-wide genotyping array 197614649
2021-07-27 33593615 Huang Y 2020-11-09 J Genet Genomics www.ncbi.nlm.nih.gov/pubmed/33593615 A genome-wide association study of facial morphology identifies novel genetic loci in Han Chinese. Nose morphology 2,659 Han Chinese ancestry individuals NA 4q31.3 4 153910747 DCHS2, SFRP2       rs2045323-? rs2045323 0 2045323 intergenic_variant 1  2E-17 16.69897000433602    Illumina [4757938] (imputed) N nose morphology measurement http://www.ebi.ac.uk/efo/EFO_0007843 GCST012060 Genome-wide genotyping array 154160747
2021-07-27 33593615 Huang Y 2020-11-09 J Genet Genomics www.ncbi.nlm.nih.gov/pubmed/33593615 A genome-wide association study of facial morphology identifies novel genetic loci in Han Chinese. Nose morphology 2,659 Han Chinese ancestry individuals NA 6p21.1 6 45085322 NR SUPT3H   ENSG00000196284   rs66604011-? rs66604011 0 66604011 intron_variant 0  1E-8 8.0    Illumina [4757938] (imputed) N nose morphology measurement http://www.ebi.ac.uk/efo/EFO_0007843 GCST012060 Genome-wide genotyping array 45335322
2021-07-27 33593615 Huang Y 2020-11-09 J Genet Genomics www.ncbi.nlm.nih.gov/pubmed/33593615 A genome-wide association study of facial morphology identifies novel genetic loci in Han Chinese. Nose morphology 2,659 Han Chinese ancestry individuals NA 6p21.1 6 45374314 NR RUNX2, SUPT3H   ENSG00000124813, ENSG00000196284   rs12208924-? rs12208924 0 12208924 intron_variant 0  4E-8 7.3979400086720375    Illumina [4757938] (imputed) N nose morphology measurement http://www.ebi.ac.uk/efo/EFO_0007843 GCST012060 Genome-wide genotyping array 45624314
2021-12-14 33288918 White JD 2020-12-07 Nat Genet www.ncbi.nlm.nih.gov/pubmed/33288918 Insights into the genetic architecture of the human face. Facial morphology (segment 22) 4,680 European ancestry individuals 3,566 European ancestry individuals 2p24.1 2 19078027  LINC01376   ENSG00000236204   rs6715010-T rs6715010 0 6715010 intron_variant 0 0.468365364 1E-14 14.0    Illumina [7417619] (imputed) N nose morphology measurement http://www.ebi.ac.uk/efo/EFO_0007843 GCST90007202 Genome-wide genotyping array 19328027
2021-12-14 33288918 White JD 2020-12-07 Nat Genet www.ncbi.nlm.nih.gov/pubmed/33288918 Insights into the genetic architecture of the human face. Facial morphology (segment 22) 4,680 European ancestry individuals 3,566 European ancestry individuals 18q12.3 18 43963972  SYT4 - RNA5SP455 ENSG00000132872 ENSG00000202060  686437 107611 rs2359442-A rs2359442 0 2359442 intergenic_variant 1 0.49742434 3E-9 8.522878745280337    Illumina [7417619] (imputed) N nose morphology measurement http://www.ebi.ac.uk/efo/EFO_0007843 GCST90007202 Genome-wide genotyping array 44213972
2021-12-14 33288918 White JD 2020-12-07 Nat Genet www.ncbi.nlm.nih.gov/pubmed/33288918 Insights into the genetic architecture of the human face. Facial morphology (segment 23) 4,680 European ancestry individuals 3,566 European ancestry individuals 6p21.1 6 44713520  CDC5L - SUPT3H ENSG00000096401 ENSG00000196284  263095 95797 rs227832-C rs227832 0 227832 intergenic_variant 1 0.25871285 4E-37 36.39794000867204    Illumina [7417619] (imputed) N nose morphology measurement http://www.ebi.ac.uk/efo/EFO_0007843 GCST90007203 Genome-wide genotyping array 44963520
2021-12-14 33288918 White JD 2020-12-07 Nat Genet www.ncbi.nlm.nih.gov/pubmed/33288918 Insights into the genetic architecture of the human face. Facial morphology (segment 44) 4,680 European ancestry individuals 3,566 European ancestry individuals 2p21 2 45123522  SIX2 - LINC01121 ENSG00000170577 ENSG00000205054  114070 41294 rs35395759-T rs35395759 0 35395759 regulatory_region_variant 1 0.276567944 4E-10 9.397940008672037    Illumina [7417619] (imputed) N nose morphology measurement http://www.ebi.ac.uk/efo/EFO_0007843 GCST90007224 Genome-wide genotyping array 45373522
2021-12-14 33288918 White JD 2020-12-07 Nat Genet www.ncbi.nlm.nih.gov/pubmed/33288918 Insights into the genetic architecture of the human face. Facial morphology (segment 44) 4,680 European ancestry individuals 3,566 European ancestry individuals 9q22.32 9 95511023  PTCH1   ENSG00000185920   rs145965565-G rs145965565 0 145965565 intron_variant 0 0.086284683 1E-14 14.0    Illumina [7417619] (imputed) N nose morphology measurement http://www.ebi.ac.uk/efo/EFO_0007843 GCST90007224 Genome-wide genotyping array 95761023
2021-12-14 33288918 White JD 2020-12-07 Nat Genet www.ncbi.nlm.nih.gov/pubmed/33288918 Insights into the genetic architecture of the human face. Facial morphology (segment 44) 4,680 European ancestry individuals 3,566 European ancestry individuals 17q24.3 17 72038048  ROCR, LINC01152   ENSG00000228639, ENSG00000256124   rs9302943-A rs9302943 0 9302943 non_coding_transcript_exon_variant 0 0.444420415 1E-46 46.0    Illumina [7417619] (imputed) N nose morphology measurement http://www.ebi.ac.uk/efo/EFO_0007843 GCST90007224 Genome-wide genotyping array 72288048
2021-12-14 33288918 White JD 2020-12-07 Nat Genet www.ncbi.nlm.nih.gov/pubmed/33288918 Insights into the genetic architecture of the human face. Facial morphology (segment 11) 4,680 European ancestry individuals 3,566 European ancestry individuals 1p35.2 1 30819794  LAPTM5 - LINC01778 ENSG00000162511 ENSG00000223382  62020 4423 rs16834081-C rs16834081 0 16834081 upstream_gene_variant 1 0.09187556 2E-9 8.698970004336019    Illumina [7417619] (imputed) N nose morphology measurement http://www.ebi.ac.uk/efo/EFO_0007843 GCST90007191 Genome-wide genotyping array 31069794
2021-12-14 33288918 White JD 2020-12-07 Nat Genet www.ncbi.nlm.nih.gov/pubmed/33288918 Insights into the genetic architecture of the human face. Facial morphology (segment 11) 4,680 European ancestry individuals 3,566 European ancestry individuals 1p32.1 1 60554827  LINC01748   ENSG00000226476   rs4916071-A rs4916071 0 4916071 intron_variant 0 0.475923127 2E-51 50.69897000433602    Illumina [7417619] (imputed) N nose morphology measurement http://www.ebi.ac.uk/efo/EFO_0007843 GCST90007191 Genome-wide genotyping array 60804827
2021-12-14 33288918 White JD 2020-12-07 Nat Genet www.ncbi.nlm.nih.gov/pubmed/33288918 Insights into the genetic architecture of the human face. Facial morphology (segment 11) 4,680 European ancestry individuals 3,566 European ancestry individuals 1p31.1 1 81243161  RPL7P10 - RN7SKP247 ENSG00000229752 ENSG00000223026  144156 8628 rs12070922-A rs12070922 0 12070922 intergenic_variant 1 0.120332398 4E-9 8.397940008672037    Illumina [7417619] (imputed) N nose morphology measurement http://www.ebi.ac.uk/efo/EFO_0007843 GCST90007191 Genome-wide genotyping array 81493161
2021-12-14 33288918 White JD 2020-12-07 Nat Genet www.ncbi.nlm.nih.gov/pubmed/33288918 Insights into the genetic architecture of the human face. Facial morphology (segment 11) 4,680 European ancestry individuals 3,566 European ancestry individuals 2p21 2 42011482  LINC02898 - PKDCC ENSG00000205086 ENSG00000162878  54676 36539 rs10189338-C rs10189338 0 10189338 downstream_gene_variant 1 0.293853428 2E-8 7.698970004336019    Illumina [7417619] (imputed) N nose morphology measurement http://www.ebi.ac.uk/efo/EFO_0007843 GCST90007191 Genome-wide genotyping array 42261482
2021-12-14 33288918 White JD 2020-12-07 Nat Genet www.ncbi.nlm.nih.gov/pubmed/33288918 Insights into the genetic architecture of the human face. Facial morphology (segment 11) 4,680 European ancestry individuals 3,566 European ancestry individuals 6p12.2 6 51820430  PKHD1   ENSG00000170927   rs6923760-G rs6923760 0 6923760 intron_variant 0 0.478962285 1E-10 10.0    Illumina [7417619] (imputed) N nose morphology measurement http://www.ebi.ac.uk/efo/EFO_0007843 GCST90007191 Genome-wide genotyping array 52070430
2021-12-14 33288918 White JD 2020-12-07 Nat Genet www.ncbi.nlm.nih.gov/pubmed/33288918 Insights into the genetic architecture of the human face. Facial morphology (segment 11) 4,680 European ancestry individuals 3,566 European ancestry individuals 13q31.1 13 79914990  LINC00382   ENSG00000229175   rs66516258-T rs66516258 0 66516258 intron_variant 0 0.180894748 1E-9 9.0    Illumina [7417619] (imputed) N nose morphology measurement http://www.ebi.ac.uk/efo/EFO_0007843 GCST90007191 Genome-wide genotyping array 80164990
2021-12-14 33288918 White JD 2020-12-07 Nat Genet www.ncbi.nlm.nih.gov/pubmed/33288918 Insights into the genetic architecture of the human face. Facial morphology (segment 11) 4,680 European ancestry individuals 3,566 European ancestry individuals 18q22.3 18 75195005  ZNF407 - ZADH2 ENSG00000215421 ENSG00000180011  129334 108 rs634687-G rs634687 0 634687 intergenic_variant 1 0.065117299 3E-11 10.522878745280337    Illumina [7417619] (imputed) N nose morphology measurement http://www.ebi.ac.uk/efo/EFO_0007843 GCST90007191 Genome-wide genotyping array 75445005
2021-12-14 33288918 White JD 2020-12-07 Nat Genet www.ncbi.nlm.nih.gov/pubmed/33288918 Insights into the genetic architecture of the human face. Facial morphology (segment 20) 4,680 European ancestry individuals 3,566 European ancestry individuals 10q11.22 10 47297284  PTPN20 - GDF10 ENSG00000204179 ENSG00000266524  294796 2913 rs1902713-C rs1902713 0 1902713 upstream_gene_variant 1 0.366593164 2E-8 7.698970004336019    Illumina [7417619] (imputed) N nose morphology measurement http://www.ebi.ac.uk/efo/EFO_0007843 GCST90007200 Genome-wide genotyping array 47547284
2021-12-14 33288918 White JD 2020-12-07 Nat Genet www.ncbi.nlm.nih.gov/pubmed/33288918 Insights into the genetic architecture of the human face. Facial morphology (segment 20) 4,680 European ancestry individuals 3,566 European ancestry individuals 13q34 13 109720688  LINC00399 - LINC00676 ENSG00000229792 ENSG00000234854  319047 7594 rs1411551-A rs1411551 0 1411551 intron_variant 1 0.249677558 4E-12 11.397940008672037    Illumina [7417619] (imputed) N nose morphology measurement http://www.ebi.ac.uk/efo/EFO_0007843 GCST90007200 Genome-wide genotyping array 109970688
2021-12-14 33288918 White JD 2020-12-07 Nat Genet www.ncbi.nlm.nih.gov/pubmed/33288918 Insights into the genetic architecture of the human face. Facial morphology (segment 45) 4,680 European ancestry individuals 3,566 European ancestry individuals 10q24.1 10 95499803  SORBS1   ENSG00000095637   rs1536446-G rs1536446 0 1536446 intron_variant 0 0.411409396 4E-8 7.3979400086720375    Illumina [7417619] (imputed) N nose morphology measurement http://www.ebi.ac.uk/efo/EFO_0007843 GCST90007225 Genome-wide genotyping array 95749803
2021-12-14 33288918 White JD 2020-12-07 Nat Genet www.ncbi.nlm.nih.gov/pubmed/33288918 Insights into the genetic architecture of the human face. Facial morphology (segment 46) 4,680 European ancestry individuals 3,566 European ancestry individuals 18q21.2 18 55177535  RNA5SP459 - TCF4 ENSG00000252437 ENSG00000196628  30890 44650 rs11665450-T rs11665450 0 11665450 intergenic_variant 1 0.500433651 1E-10 10.0    Illumina [7417619] (imputed) N nose morphology measurement http://www.ebi.ac.uk/efo/EFO_0007843 GCST90007226 Genome-wide genotyping array 55427535
2021-12-14 33288918 White JD 2020-12-07 Nat Genet www.ncbi.nlm.nih.gov/pubmed/33288918 Insights into the genetic architecture of the human face. Facial morphology (segment 21) 3,566 European ancestry individuals 4,680 European ancestry individuals 2q11.2 2 96355926  NCAPH   ENSG00000121152   rs772154-T rs772154 0 772154 intron_variant 0 0.344350282 1E-8 8.0    Illumina [7417619] (imputed) N nose morphology measurement http://www.ebi.ac.uk/efo/EFO_0007843 GCST90007264 Genome-wide genotyping array 96605926
2021-12-14 33288918 White JD 2020-12-07 Nat Genet www.ncbi.nlm.nih.gov/pubmed/33288918 Insights into the genetic architecture of the human face. Facial morphology (segment 21) 3,566 European ancestry individuals 4,680 European ancestry individuals 6p21.2 6 39559091  KIF6   ENSG00000164627   rs1520-G rs1520 0 1520 intron_variant 0 0.37703309 2E-22 21.69897000433602    Illumina [7417619] (imputed) N nose morphology measurement http://www.ebi.ac.uk/efo/EFO_0007843 GCST90007264 Genome-wide genotyping array 39809091
2021-12-14 33288918 White JD 2020-12-07 Nat Genet www.ncbi.nlm.nih.gov/pubmed/33288918 Insights into the genetic architecture of the human face. Facial morphology (segment 22) 3,566 European ancestry individuals 4,680 European ancestry individuals 6p12.3 6 46338810  RCAN2   ENSG00000172348   rs12055796-T rs12055796 0 12055796 intron_variant 0 0.473735955 2E-8 7.698970004336019    Illumina [7417619] (imputed) N nose morphology measurement http://www.ebi.ac.uk/efo/EFO_0007843 GCST90007265 Genome-wide genotyping array 46588810
2021-12-14 33288918 White JD 2020-12-07 Nat Genet www.ncbi.nlm.nih.gov/pubmed/33288918 Insights into the genetic architecture of the human face. Facial morphology (segment 23) 3,566 European ancestry individuals 4,680 European ancestry individuals 20q13.31 20 57223184  BMP7   ENSG00000101144   rs4811827-C rs4811827 0 4811827 intron_variant 0 0.434376795 3E-9 8.522878745280337    Illumina [7417619] (imputed) N nose morphology measurement http://www.ebi.ac.uk/efo/EFO_0007843 GCST90007266 Genome-wide genotyping array 57473184
2021-12-14 33288918 White JD 2020-12-07 Nat Genet www.ncbi.nlm.nih.gov/pubmed/33288918 Insights into the genetic architecture of the human face. Facial morphology (segment 5) 3,566 European ancestry individuals 4,680 European ancestry individuals 19q13.11 19 33800090  KCTD15   ENSG00000153885   rs287104-G rs287104 0 287104 intron_variant 0 0.347868761 4E-37 36.39794000867204    Illumina [7417619] (imputed) N nose morphology measurement http://www.ebi.ac.uk/efo/EFO_0007843 GCST90007248 Genome-wide genotyping array 34050090
2021-12-14 33288918 White JD 2020-12-07 Nat Genet www.ncbi.nlm.nih.gov/pubmed/33288918 Insights into the genetic architecture of the human face. Facial morphology (segment 10) 3,566 European ancestry individuals 4,680 European ancestry individuals 1p36.13 1 19390302  CAPZB   ENSG00000077549   rs4912082-C rs4912082 0 4912082 intron_variant 0 0.295709761 3E-8 7.522878745280337    Illumina [7417619] (imputed) N nose morphology measurement http://www.ebi.ac.uk/efo/EFO_0007843 GCST90007253 Genome-wide genotyping array 19640302
2021-12-14 33288918 White JD 2020-12-07 Nat Genet www.ncbi.nlm.nih.gov/pubmed/33288918 Insights into the genetic architecture of the human face. Facial morphology (segment 10) 3,566 European ancestry individuals 4,680 European ancestry individuals 8q23.1 8 108587740  EMC2 - TMEM74 ENSG00000104412 ENSG00000164841  98544 19110 rs10089785-C rs10089785 0 10089785 intron_variant 1 0.381164587 3E-8 7.522878745280337    Illumina [7417619] (imputed) N nose morphology measurement http://www.ebi.ac.uk/efo/EFO_0007843 GCST90007253 Genome-wide genotyping array 108837740
2021-12-14 33288918 White JD 2020-12-07 Nat Genet www.ncbi.nlm.nih.gov/pubmed/33288918 Insights into the genetic architecture of the human face. Facial morphology (segment 11) 3,566 European ancestry individuals 4,680 European ancestry individuals 1p36.13 1 18653380  PAX7   ENSG00000009709   rs742071-T rs742071 0 742071 intron_variant 0 0.403252944 1E-15 15.0    Illumina [7417619] (imputed) N nose morphology measurement http://www.ebi.ac.uk/efo/EFO_0007843 GCST90007254 Genome-wide genotyping array 18903380
2021-12-14 33288918 White JD 2020-12-07 Nat Genet www.ncbi.nlm.nih.gov/pubmed/33288918 Insights into the genetic architecture of the human face. Facial morphology (segment 11) 3,566 European ancestry individuals 4,680 European ancestry individuals 3p25.3 3 9269531  SRGAP3   ENSG00000196220   rs4686337-T rs4686337 0 4686337 intron_variant 0 0.482137585 2E-8 7.698970004336019    Illumina [7417619] (imputed) N nose morphology measurement http://www.ebi.ac.uk/efo/EFO_0007843 GCST90007254 Genome-wide genotyping array 9519531
2021-12-14 33288918 White JD 2020-12-07 Nat Genet www.ncbi.nlm.nih.gov/pubmed/33288918 Insights into the genetic architecture of the human face. Facial morphology (segment 11) 3,566 European ancestry individuals 4,680 European ancestry individuals 20p11.22 20 21800987  RPL41P1 - LINC01432 ENSG00000227063 ENSG00000234435  45637 253087 rs6047635-T rs6047635 0 6047635 intergenic_variant 1 0.09106287 2E-12 11.698970004336019    Illumina [7417619] (imputed) N nose morphology measurement http://www.ebi.ac.uk/efo/EFO_0007843 GCST90007254 Genome-wide genotyping array 22050987
2021-12-14 33288918 White JD 2020-12-07 Nat Genet www.ncbi.nlm.nih.gov/pubmed/33288918 Insights into the genetic architecture of the human face. Facial morphology (segment 5) 3,566 European ancestry individuals 4,680 European ancestry individuals 7q21.11 7 81589002  EIF4EP4 - DDX43P3 ENSG00000232968 ENSG00000230196  125389 21882 rs7806852-G rs7806852 0 7806852 intron_variant 1 0.172524897 2E-8 7.698970004336019    Illumina [7417619] (imputed) N nose morphology measurement http://www.ebi.ac.uk/efo/EFO_0007843 GCST90007248 Genome-wide genotyping array 81839002
2021-12-14 33288918 White JD 2020-12-07 Nat Genet www.ncbi.nlm.nih.gov/pubmed/33288918 Insights into the genetic architecture of the human face. Facial morphology (segment 5) 4,680 European ancestry individuals 3,566 European ancestry individuals 3q27.1 3 184615382  EPHB3 - MAGEF1 ENSG00000182580 ENSG00000177383  32974 94982 rs58022575-G rs58022575 0 58022575 regulatory_region_variant 1 0.469424034 3E-26 25.522878745280337    Illumina [7417619] (imputed) N nose morphology measurement http://www.ebi.ac.uk/efo/EFO_0007843 GCST90007185 Genome-wide genotyping array 184865382
2021-12-14 33288918 White JD 2020-12-07 Nat Genet www.ncbi.nlm.nih.gov/pubmed/33288918 Insights into the genetic architecture of the human face. Facial morphology (segment 5) 4,680 European ancestry individuals 3,566 European ancestry individuals 4p16.3 4 1019594  FGFRL1   ENSG00000127418   rs74921869-A rs74921869 0 74921869 intron_variant 0 0.18614039 4E-11 10.397940008672037    Illumina [7417619] (imputed) N nose morphology measurement http://www.ebi.ac.uk/efo/EFO_0007843 GCST90007185 Genome-wide genotyping array 1269594
2021-12-14 33288918 White JD 2020-12-07 Nat Genet www.ncbi.nlm.nih.gov/pubmed/33288918 Insights into the genetic architecture of the human face. Facial morphology (segment 5) 4,680 European ancestry individuals 3,566 European ancestry individuals 5q33.3 5 160082393  PWWP2A   ENSG00000170234   rs4582322-G rs4582322 0 4582322 intron_variant 0 0.402245707 1E-8 8.0    Illumina [7417619] (imputed) N nose morphology measurement http://www.ebi.ac.uk/efo/EFO_0007843 GCST90007185 Genome-wide genotyping array 160332393
2021-12-14 33288918 White JD 2020-12-07 Nat Genet www.ncbi.nlm.nih.gov/pubmed/33288918 Insights into the genetic architecture of the human face. Facial morphology (segment 5) 4,680 European ancestry individuals 3,566 European ancestry individuals 10q21.2 10 62076329  ARID5B   ENSG00000150347   rs9633535-T rs9633535 0 9633535 intron_variant 0 0.407228657 4E-11 10.397940008672037    Illumina [7417619] (imputed) N nose morphology measurement http://www.ebi.ac.uk/efo/EFO_0007843 GCST90007185 Genome-wide genotyping array 62326329
2021-12-14 33288918 White JD 2020-12-07 Nat Genet www.ncbi.nlm.nih.gov/pubmed/33288918 Insights into the genetic architecture of the human face. Facial morphology (segment 5) 4,680 European ancestry individuals 3,566 European ancestry individuals 17q24.3 17 71141807  CASC17   ENSG00000260785   rs9908442-A rs9908442 0 9908442 intron_variant 0 0.370924817 3E-46 45.52287874528034    Illumina [7417619] (imputed) N nose morphology measurement http://www.ebi.ac.uk/efo/EFO_0007843 GCST90007185 Genome-wide genotyping array 71391807
2018-08-16 29921221 Cha S 2018-06-19 BMC Genomics www.ncbi.nlm.nih.gov/pubmed/29921221 Identification of five novel genetic loci related to facial morphology by genome-wide association studies. Nose morphology 5,643 Korean ancestry individuals up to 1,940 Korean ancestry individuals 17q24.3 17 71423790 CASC17, SOX9       rs2024070-C rs2024070 0 2024070 regulatory_region_variant 1 0.48 1E-6 6.0 (Nasal bridge depth) 0.268 [NR] unit increase Affymetrix [311944] N nose morphology measurement http://www.ebi.ac.uk/efo/EFO_0007843 GCST006110 Genome-wide genotyping array 71673790
2018-08-16 29921221 Cha S 2018-06-19 BMC Genomics www.ncbi.nlm.nih.gov/pubmed/29921221 Identification of five novel genetic loci related to facial morphology by genome-wide association studies. Nose morphology 5,643 Korean ancestry individuals up to 1,940 Korean ancestry individuals 17q24.3 17 71413188 CASC17, SOX9       rs2159042-C rs2159042 0 2159042 TF_binding_site_variant 1 0.48 2E-11 10.698970004336019 (Profile nasal angle) 0.006 [NR] unit decrease Affymetrix [311944] N nose morphology measurement http://www.ebi.ac.uk/efo/EFO_0007843 GCST006110 Genome-wide genotyping array 71663188
2018-08-16 29921221 Cha S 2018-06-19 BMC Genomics www.ncbi.nlm.nih.gov/pubmed/29921221 Identification of five novel genetic loci related to facial morphology by genome-wide association studies. Nose morphology 5,643 Korean ancestry individuals up to 1,940 Korean ancestry individuals 17q24.3 17 71423790 CASC17, SOX9       rs2024070-C rs2024070 0 2024070 regulatory_region_variant 1 0.48 3E-11 10.522878745280337 (Profile nasal angle) 0.006 [NR] unit decrease Affymetrix [311944] N nose morphology measurement http://www.ebi.ac.uk/efo/EFO_0007843 GCST006110 Genome-wide genotyping array 71673790
2018-08-16 29921221 Cha S 2018-06-19 BMC Genomics www.ncbi.nlm.nih.gov/pubmed/29921221 Identification of five novel genetic loci related to facial morphology by genome-wide association studies. Nose morphology 5,643 Korean ancestry individuals up to 1,940 Korean ancestry individuals 6p21.1 6 44824981 CDC5L, SUPT3H SUPT3H   ENSG00000196284   rs9395049-T rs9395049 0 9395049 intron_variant 0 0.35 1E-6 6.0 (Nasal bridge angle) 0.401 [NR] unit increase Affymetrix [311944] N nose morphology measurement http://www.ebi.ac.uk/efo/EFO_0007843 GCST006110 Genome-wide genotyping array 45074981
2018-08-16 29921221 Cha S 2018-06-19 BMC Genomics www.ncbi.nlm.nih.gov/pubmed/29921221 Identification of five novel genetic loci related to facial morphology by genome-wide association studies. Nose morphology 5,643 Korean ancestry individuals up to 1,940 Korean ancestry individuals 16p12.1 16 25889659 HS3ST4 HS3ST4   ENSG00000182601   rs4787778-C rs4787778 0 4787778 intron_variant 0 0.26 1E-6 6.0 (Nasal bridge angle) 0.437 [NR] unit decrease Affymetrix [311944] N nose morphology measurement http://www.ebi.ac.uk/efo/EFO_0007843 GCST006110 Genome-wide genotyping array 26139659
2018-08-16 29921221 Cha S 2018-06-19 BMC Genomics www.ncbi.nlm.nih.gov/pubmed/29921221 Identification of five novel genetic loci related to facial morphology by genome-wide association studies. Nose morphology 5,643 Korean ancestry individuals up to 1,940 Korean ancestry individuals 8q22.2 8 99499670 VPS13B VPS13B   ENSG00000132549   rs3105176-C rs3105176 0 3105176 intron_variant 0 0.42 1E-8 8.0 (Nasolabial angle) 0.013 [NR] unit increase Affymetrix [311944] N nose morphology measurement http://www.ebi.ac.uk/efo/EFO_0007843 GCST006110 Genome-wide genotyping array 99749670
2018-08-16 29921221 Cha S 2018-06-19 BMC Genomics www.ncbi.nlm.nih.gov/pubmed/29921221 Identification of five novel genetic loci related to facial morphology by genome-wide association studies. Nose morphology 5,643 Korean ancestry individuals up to 1,940 Korean ancestry individuals 17q24.3 17 72044406 SOX9 ROCR   ENSG00000228639   rs2058742-T rs2058742 0 2058742 intron_variant 0 0.28 4E-8 7.3979400086720375 (Nasolabial angle) 0.013 [NR] unit increase Affymetrix [311944] N nose morphology measurement http://www.ebi.ac.uk/efo/EFO_0007843 GCST006110 Genome-wide genotyping array 72294406
2018-08-16 29921221 Cha S 2018-06-19 BMC Genomics www.ncbi.nlm.nih.gov/pubmed/29921221 Identification of five novel genetic loci related to facial morphology by genome-wide association studies. Nose morphology 5,643 Korean ancestry individuals up to 1,940 Korean ancestry individuals 17q24.3 17 71413188 CASC17, SOX9       rs2159042-C rs2159042 0 2159042 TF_binding_site_variant 1 0.48 1E-9 9.0 (Nasal tip protrusion) 0.017 [NR] unit increase Affymetrix [311944] N nose morphology measurement http://www.ebi.ac.uk/efo/EFO_0007843 GCST006110 Genome-wide genotyping array 71663188
2018-08-16 29921221 Cha S 2018-06-19 BMC Genomics www.ncbi.nlm.nih.gov/pubmed/29921221 Identification of five novel genetic loci related to facial morphology by genome-wide association studies. Nose morphology 5,643 Korean ancestry individuals up to 1,940 Korean ancestry individuals 17q24.3 17 72044406 SOX9 ROCR   ENSG00000228639   rs2058742-T rs2058742 0 2058742 intron_variant 0 0.28 2E-10 9.698970004336019 (Nasal tip protrusion) 0.02 [NR] unit decrease Affymetrix [311944] N nose morphology measurement http://www.ebi.ac.uk/efo/EFO_0007843 GCST006110 Genome-wide genotyping array 72294406
2018-08-16 29921221 Cha S 2018-06-19 BMC Genomics www.ncbi.nlm.nih.gov/pubmed/29921221 Identification of five novel genetic loci related to facial morphology by genome-wide association studies. Nose morphology 5,643 Korean ancestry individuals up to 1,940 Korean ancestry individuals 20q12 20 39364098 DHX35 RN7SL680P - NA ENSG00000275337   14706  rs2206437-A rs2206437 0 2206437 intergenic_variant 1 0.26 2E-9 8.698970004336019 (Subnasal width) 0.283 [0.19-0.38] unit decrease Affymetrix [311944] N nose morphology measurement http://www.ebi.ac.uk/efo/EFO_0007843 GCST006110 Genome-wide genotyping array 39614098
2018-08-16 29921221 Cha S 2018-06-19 BMC Genomics www.ncbi.nlm.nih.gov/pubmed/29921221 Identification of five novel genetic loci related to facial morphology by genome-wide association studies. Nose morphology 5,643 Korean ancestry individuals up to 1,940 Korean ancestry individuals 17q24.3 17 71146487 SOX9 CASC17   ENSG00000260785   rs9915190-A rs9915190 0 9915190 intron_variant 0 0.45 2E-9 8.698970004336019 (Nasal tip protrusion) 0.016 [0.01-0.022] unit decrease Affymetrix [311944] N nose morphology measurement http://www.ebi.ac.uk/efo/EFO_0007843 GCST006110 Genome-wide genotyping array 71396487
2018-08-16 29921221 Cha S 2018-06-19 BMC Genomics www.ncbi.nlm.nih.gov/pubmed/29921221 Identification of five novel genetic loci related to facial morphology by genome-wide association studies. Nose morphology 5,643 Korean ancestry individuals up to 1,940 Korean ancestry individuals 17q24.3 17 71146487 SOX9 CASC17   ENSG00000260785   rs9915190-A rs9915190 0 9915190 intron_variant 0 0.45 2E-9 8.698970004336019 (Profile nasal area) 0.016 [0.01-0.022] unit decrease Affymetrix [311944] N nose morphology measurement http://www.ebi.ac.uk/efo/EFO_0007843 GCST006110 Genome-wide genotyping array 71396487
2018-08-16 29921221 Cha S 2018-06-19 BMC Genomics www.ncbi.nlm.nih.gov/pubmed/29921221 Identification of five novel genetic loci related to facial morphology by genome-wide association studies. Nose morphology 5,643 Korean ancestry individuals up to 1,940 Korean ancestry individuals 17q24.3 17 71146487 SOX9 CASC17   ENSG00000260785   rs9915190-A rs9915190 0 9915190 intron_variant 0 0.45 4E-7 6.3979400086720375 (Profile nasal angle) 0.004 [0.002-0.006] unit increase Affymetrix [311944] N nose morphology measurement http://www.ebi.ac.uk/efo/EFO_0007843 GCST006110 Genome-wide genotyping array 71396487
2018-08-16 29921221 Cha S 2018-06-19 BMC Genomics www.ncbi.nlm.nih.gov/pubmed/29921221 Identification of five novel genetic loci related to facial morphology by genome-wide association studies. Nose morphology 5,643 Korean ancestry individuals up to 1,940 Korean ancestry individuals 17q24.3 17 71433002 SOX9       rs1859979-C rs1859979 0 1859979 intergenic_variant 1 0.46 2E-10 9.698970004336019 (Nasal tip protrusion) 0.017 [0.011-0.023] unit increase Affymetrix [311944] N nose morphology measurement http://www.ebi.ac.uk/efo/EFO_0007843 GCST006110 Genome-wide genotyping array 71683002
2018-08-16 29921221 Cha S 2018-06-19 BMC Genomics www.ncbi.nlm.nih.gov/pubmed/29921221 Identification of five novel genetic loci related to facial morphology by genome-wide association studies. Nose morphology 5,643 Korean ancestry individuals up to 1,940 Korean ancestry individuals 17q24.3 17 71433002 SOX9       rs1859979-C rs1859979 0 1859979 intergenic_variant 1 0.46 2E-7 6.698970004336019 (Nasal bridge depth) 0.272 [0.17-0.37] unit increase Affymetrix [311944] N nose morphology measurement http://www.ebi.ac.uk/efo/EFO_0007843 GCST006110 Genome-wide genotyping array 71683002
2018-08-16 29921221 Cha S 2018-06-19 BMC Genomics www.ncbi.nlm.nih.gov/pubmed/29921221 Identification of five novel genetic loci related to facial morphology by genome-wide association studies. Nose morphology 5,643 Korean ancestry individuals up to 1,940 Korean ancestry individuals 17q24.3 17 71433002 SOX9       rs1859979-C rs1859979 0 1859979 intergenic_variant 1 0.46 1E-10 10.0 (Nasolabial angle) 0.013 [0.0091-0.0169] unit decrease Affymetrix [311944] N nose morphology measurement http://www.ebi.ac.uk/efo/EFO_0007843 GCST006110 Genome-wide genotyping array 71683002
2018-08-16 29921221 Cha S 2018-06-19 BMC Genomics www.ncbi.nlm.nih.gov/pubmed/29921221 Identification of five novel genetic loci related to facial morphology by genome-wide association studies. Nose morphology 5,643 Korean ancestry individuals up to 1,940 Korean ancestry individuals 17q24.3 17 71433002 SOX9       rs1859979-C rs1859979 0 1859979 intergenic_variant 1 0.46 1E-14 14.0 (Profile nasal angle) 0.007 [0.005-0.009] unit decrease Affymetrix [311944] N nose morphology measurement http://www.ebi.ac.uk/efo/EFO_0007843 GCST006110 Genome-wide genotyping array 71683002
2018-08-16 29921221 Cha S 2018-06-19 BMC Genomics www.ncbi.nlm.nih.gov/pubmed/29921221 Identification of five novel genetic loci related to facial morphology by genome-wide association studies. Nose morphology 5,643 Korean ancestry individuals up to 1,940 Korean ancestry individuals 17q24.3 17 71413188 CASC17, SOX9       rs2159042-C rs2159042 0 2159042 TF_binding_site_variant 1 0.48 3E-11 10.522878745280337 (Profile nasal area) 0.019 [NR] unit increase Affymetrix [311944] N nose morphology measurement http://www.ebi.ac.uk/efo/EFO_0007843 GCST006110 Genome-wide genotyping array 71663188
2018-08-16 29921221 Cha S 2018-06-19 BMC Genomics www.ncbi.nlm.nih.gov/pubmed/29921221 Identification of five novel genetic loci related to facial morphology by genome-wide association studies. Nose morphology 5,643 Korean ancestry individuals up to 1,940 Korean ancestry individuals 17q24.3 17 72044406 SOX9 ROCR   ENSG00000228639   rs2058742-T rs2058742 0 2058742 intron_variant 0 0.28 1E-6 6.0 (Profile nasal area) 0.015 [NR] unit decrease Affymetrix [311944] N nose morphology measurement http://www.ebi.ac.uk/efo/EFO_0007843 GCST006110 Genome-wide genotyping array 72294406
2018-08-16 29921221 Cha S 2018-06-19 BMC Genomics www.ncbi.nlm.nih.gov/pubmed/29921221 Identification of five novel genetic loci related to facial morphology by genome-wide association studies. Nose morphology 5,643 Korean ancestry individuals up to 1,940 Korean ancestry individuals 9q33.1 9 115548960 DEC1, LOC101928775 NA - DENND1A  ENSG00000119522   7830694 rs10817791-C rs10817791 0 10817791 intron_variant 1 0.37 4E-6 5.3979400086720375 (Nasal bridge depth) 0.26 [NR] unit increase Affymetrix [311944] N nose morphology measurement http://www.ebi.ac.uk/efo/EFO_0007843 GCST006110 Genome-wide genotyping array 115798960
2018-08-16 29921221 Cha S 2018-06-19 BMC Genomics www.ncbi.nlm.nih.gov/pubmed/29921221 Identification of five novel genetic loci related to facial morphology by genome-wide association studies. Nose morphology 5,643 Korean ancestry individuals up to 1,940 Korean ancestry individuals 17q24.3 17 71413188 CASC17, SOX9       rs2159042-C rs2159042 0 2159042 TF_binding_site_variant 1 0.48 4E-7 6.3979400086720375 (Nasal bridge depth) 0.277 [NR] unit increase Affymetrix [311944] N nose morphology measurement http://www.ebi.ac.uk/efo/EFO_0007843 GCST006110 Genome-wide genotyping array 71663188
2018-11-06 30174134 Qiao L 2018-08-16 J Genet Genomics www.ncbi.nlm.nih.gov/pubmed/30174134 Genome-wide variants of Eurasian facial shape differentiation and a prospective model of DNA based face prediction. Nose length 424 Uyghur ancestry female individuals, 270 Uyghur ancestry male individuals 108 Uyghur ancestry female individuals, 63 Uyghur ancestry male individuals, 1,080 Han Chinese ancestry female individuals, 424 Han Chinese ancestry male individuals 5q35.3 5 178495197 COL23A1 COL23A1   ENSG00000050767   rs118078182-? rs118078182 0 118078182 intron_variant 0 NR 3E-10 9.522878745280337 (Uyghur) 2.07 [NR] unit decrease Illumina [8100752] (imputed) N nose morphology measurement http://www.ebi.ac.uk/efo/EFO_0007843 GCST006499 Genome-wide genotyping array 178745197
2021-12-14 33288918 White JD 2020-12-07 Nat Genet www.ncbi.nlm.nih.gov/pubmed/33288918 Insights into the genetic architecture of the human face. Facial morphology (segment 24) 4,680 European ancestry individuals 3,566 European ancestry individuals 4q28.1 4 126014320  TMEM248P1 - LINC02379 ENSG00000249555 ENSG00000251649  290103 49808 rs6852838-G rs6852838 0 6852838 intron_variant 1 0.195372189 4E-11 10.397940008672037    Illumina [7417619] (imputed) N lower face morphology measurement http://www.ebi.ac.uk/efo/EFO_0010948 GCST90007204 Genome-wide genotyping array 126264320
2021-12-14 33288918 White JD 2020-12-07 Nat Genet www.ncbi.nlm.nih.gov/pubmed/33288918 Insights into the genetic architecture of the human face. Facial morphology (segment 13) 4,680 European ancestry individuals 3,566 European ancestry individuals 1q41 1 221024367  HLX - LINC02817 ENSG00000136630 ENSG00000234754  139308 305713 rs12039502-C rs12039502 0 12039502 regulatory_region_variant 1 0.302993617 2E-10 9.698970004336019    Illumina [7417619] (imputed) N lower face morphology measurement http://www.ebi.ac.uk/efo/EFO_0010948 GCST90007193 Genome-wide genotyping array 221274367
2021-12-14 33288918 White JD 2020-12-07 Nat Genet www.ncbi.nlm.nih.gov/pubmed/33288918 Insights into the genetic architecture of the human face. Facial morphology (segment 51) 4,680 European ancestry individuals 3,566 European ancestry individuals 1q24.2 1 170618199  GORAB - PRRX1 ENSG00000120370 ENSG00000116132  64365 44529 rs577676-T rs577676 0 577676 intron_variant 1 0.455694835 1E-8 8.0    Illumina [7417619] (imputed) N lower face morphology measurement http://www.ebi.ac.uk/efo/EFO_0010948 GCST90007231 Genome-wide genotyping array 170868199
2021-12-14 33288918 White JD 2020-12-07 Nat Genet www.ncbi.nlm.nih.gov/pubmed/33288918 Insights into the genetic architecture of the human face. Facial morphology (segment 53) 4,680 European ancestry individuals 3,566 European ancestry individuals 2q33.1 2 198801387  PLCL1 - RNU7-147P ENSG00000115896 ENSG00000238698  228806 389672 rs13035389-C rs13035389 0 13035389 intergenic_variant 1 0.451709402 3E-13 12.522878745280337    Illumina [7417619] (imputed) N lower face morphology measurement http://www.ebi.ac.uk/efo/EFO_0010948 GCST90007233 Genome-wide genotyping array 199051387
2021-12-14 33288918 White JD 2020-12-07 Nat Genet www.ncbi.nlm.nih.gov/pubmed/33288918 Insights into the genetic architecture of the human face. Facial morphology (segment 53) 4,680 European ancestry individuals 3,566 European ancestry individuals 6q22.32 6 126782640  RPS4XP9 - RSPO3 ENSG00000217404 ENSG00000146374  98793 336031 rs9388518-A rs9388518 0 9388518 intron_variant 1 0.436385256 4E-21 20.397940008672037    Illumina [7417619] (imputed) N lower face morphology measurement http://www.ebi.ac.uk/efo/EFO_0010948 GCST90007233 Genome-wide genotyping array 127032640
2021-12-14 33288918 White JD 2020-12-07 Nat Genet www.ncbi.nlm.nih.gov/pubmed/33288918 Insights into the genetic architecture of the human face. Facial morphology (segment 24) 3,566 European ancestry individuals 4,680 European ancestry individuals 2q31.1 2 176500891  LINC01117   ENSG00000224577   rs10178696-A rs10178696 0 10178696 intron_variant 0 0.27305167 3E-11 10.522878745280337    Illumina [7417619] (imputed) N lower face morphology measurement http://www.ebi.ac.uk/efo/EFO_0010948 GCST90007267 Genome-wide genotyping array 176750891
2021-12-14 33288918 White JD 2020-12-07 Nat Genet www.ncbi.nlm.nih.gov/pubmed/33288918 Insights into the genetic architecture of the human face. Facial morphology (segment 25) 3,566 European ancestry individuals 4,680 European ancestry individuals 4p16.2 4 4536189  STX18   ENSG00000168818   rs3910659-G rs3910659 0 3910659 intron_variant 0 0.169712794 4E-9 8.397940008672037    Illumina [7417619] (imputed) N lower face morphology measurement http://www.ebi.ac.uk/efo/EFO_0010948 GCST90007268 Genome-wide genotyping array 4786189
2021-12-14 33288918 White JD 2020-12-07 Nat Genet www.ncbi.nlm.nih.gov/pubmed/33288918 Insights into the genetic architecture of the human face. Facial morphology (segment 27) 3,566 European ancestry individuals 4,680 European ancestry individuals 2p16.1 2 60406328  MIR4432HG   ENSG00000228590   rs13035645-A rs13035645 0 13035645 intron_variant 0 0.258168693 2E-8 7.698970004336019    Illumina [7417619] (imputed) N lower face morphology measurement http://www.ebi.ac.uk/efo/EFO_0010948 GCST90007270 Genome-wide genotyping array 60656328
2021-12-14 33288918 White JD 2020-12-07 Nat Genet www.ncbi.nlm.nih.gov/pubmed/33288918 Insights into the genetic architecture of the human face. Facial morphology (segment 48) 3,566 European ancestry individuals 4,680 European ancestry individuals 1p12 1 119333107  LINC01780   ENSG00000232650   rs17023457-C rs17023457 0 17023457 intron_variant 0 0.178911946 3E-15 14.522878745280337    Illumina [7417619] (imputed) N lower face morphology measurement http://www.ebi.ac.uk/efo/EFO_0010948 GCST90007291 Genome-wide genotyping array 119583107
2021-12-14 33288918 White JD 2020-12-07 Nat Genet www.ncbi.nlm.nih.gov/pubmed/33288918 Insights into the genetic architecture of the human face. Facial morphology (segment 48) 3,566 European ancestry individuals 4,680 European ancestry individuals 8q23.3 8 115612652  TRPS1   ENSG00000104447   rs2245221-G rs2245221 0 2245221 intron_variant 0 0.431779176 2E-8 7.698970004336019    Illumina [7417619] (imputed) N lower face morphology measurement http://www.ebi.ac.uk/efo/EFO_0010948 GCST90007291 Genome-wide genotyping array 115862652
2021-12-14 33288918 White JD 2020-12-07 Nat Genet www.ncbi.nlm.nih.gov/pubmed/33288918 Insights into the genetic architecture of the human face. Facial morphology (segment 49) 3,566 European ancestry individuals 4,680 European ancestry individuals 2p14 2 67689743  LINC02831 - LINC01812 ENSG00000224173 ENSG00000237013  69198 106311 rs11675008-A rs11675008 0 11675008 intergenic_variant 1 0.376191812 3E-8 7.522878745280337    Illumina [7417619] (imputed) N lower face morphology measurement http://www.ebi.ac.uk/efo/EFO_0010948 GCST90007292 Genome-wide genotyping array 67939743
2021-12-14 33288918 White JD 2020-12-07 Nat Genet www.ncbi.nlm.nih.gov/pubmed/33288918 Insights into the genetic architecture of the human face. Facial morphology (segment 51) 3,566 European ancestry individuals 4,680 European ancestry individuals 17p13.3 17 2124350  SMG6   ENSG00000070366   rs2760734-T rs2760734 0 2760734 intron_variant 0 0.172882782 2E-9 8.698970004336019    Illumina [7417619] (imputed) N lower face morphology measurement http://www.ebi.ac.uk/efo/EFO_0010948 GCST90007294 Genome-wide genotyping array 2374350
2021-12-14 33288918 White JD 2020-12-07 Nat Genet www.ncbi.nlm.nih.gov/pubmed/33288918 Insights into the genetic architecture of the human face. Facial morphology (segment 53) 3,566 European ancestry individuals 4,680 European ancestry individuals 1q31.3 1 197383839  CRB1   ENSG00000134376   rs2759656-A rs2759656 0 2759656 intron_variant 0 0.227698864 1E-79 79.0    Illumina [7417619] (imputed) N lower face morphology measurement http://www.ebi.ac.uk/efo/EFO_0010948 GCST90007296 Genome-wide genotyping array 197633839
2021-12-14 33288918 White JD 2020-12-07 Nat Genet www.ncbi.nlm.nih.gov/pubmed/33288918 Insights into the genetic architecture of the human face. Facial morphology (segment 53) 3,566 European ancestry individuals 4,680 European ancestry individuals 4q34.1 4 173535707  HAND2-AS1   ENSG00000237125   rs4695846-A rs4695846 0 4695846 intron_variant 0 0.388357705 2E-19 18.69897000433602    Illumina [7417619] (imputed) N lower face morphology measurement http://www.ebi.ac.uk/efo/EFO_0010948 GCST90007296 Genome-wide genotyping array 173785707
2021-12-14 33288918 White JD 2020-12-07 Nat Genet www.ncbi.nlm.nih.gov/pubmed/33288918 Insights into the genetic architecture of the human face. Facial morphology (segment 53) 3,566 European ancestry individuals 4,680 European ancestry individuals 4q34.1 4 174126356  LINC02268   ENSG00000248174   rs3054104-CAT rs3054104 0 3054104 intron_variant 0 0.318597112 3E-21 20.522878745280337    Illumina [7417619] (imputed) N lower face morphology measurement http://www.ebi.ac.uk/efo/EFO_0010948 GCST90007296 Genome-wide genotyping array 174376356
2021-12-14 33288918 White JD 2020-12-07 Nat Genet www.ncbi.nlm.nih.gov/pubmed/33288918 Insights into the genetic architecture of the human face. Facial morphology (segment 53) 3,566 European ancestry individuals 4,680 European ancestry individuals 14q23.1 14 58994299  LINC01500   ENSG00000258583   rs10047930-T rs10047930 0 10047930 intron_variant 0 0.450369738 2E-8 7.698970004336019    Illumina [7417619] (imputed) N lower face morphology measurement http://www.ebi.ac.uk/efo/EFO_0010948 GCST90007296 Genome-wide genotyping array 59244299
2021-12-14 33288918 White JD 2020-12-07 Nat Genet www.ncbi.nlm.nih.gov/pubmed/33288918 Insights into the genetic architecture of the human face. Facial morphology (segment 6) 4,680 European ancestry individuals 3,566 European ancestry individuals 5q23.3 5 128772214  SLC27A6   ENSG00000113396   rs13182341-C rs13182341 0 13182341 intron_variant 0 0.328128365 4E-15 14.397940008672037    Illumina [7417619] (imputed) N lower face morphology measurement http://www.ebi.ac.uk/efo/EFO_0010948 GCST90007186 Genome-wide genotyping array 129022214
2021-11-15 34411106 Liu C 2021-08-19 PLoS Genet www.ncbi.nlm.nih.gov/pubmed/34411106 Genome scans of facial features in East Africans and cross-population comparisons reveal novel associations. Facial morphology (segment 4) 2,595 Tanzanian ancestry individuals NA  10 1582881 NR       chr10:1582881-? chr10:1582881 0   1 NR 3E-9 8.522878745280337    Illumina [NR] (imputed) N lower face morphology measurement http://www.ebi.ac.uk/efo/EFO_0010948 GCST90044781 Genome-wide genotyping array 1832881
2021-08-25 33547071 Bonfante B 2021-02-05 Sci Adv www.ncbi.nlm.nih.gov/pubmed/33547071 A GWAS in Latin Americans identifies novel face shape loci, implicating VPS13B and a Denisovan introgressed region in facial variation. Facial morphology (eye position 1) 6,169 Latin American individuals NA 7p12.1 7 51764045  RN7SL292P - SGO1P2 ENSG00000242650 ENSG00000234304  47123 1127792 rs17134499-? rs17134499 0 17134499 intergenic_variant 1 NR 4E-8 7.3979400086720375    Illumina [8703729] (imputed) N eye morphology measurement http://www.ebi.ac.uk/efo/EFO_0007858 GCST90026549 Genome-wide genotyping array 52014045
2019-06-26 29459680 Claes P 2018-02-19 Nat Genet www.ncbi.nlm.nih.gov/pubmed/29459680 Genome-wide mapping of global-to-local genetic effects on human facial shape. Facial morphology traits (63 three-dimensional facial segments) 2,329 European ancestry individuals 1,719 European ancestry individuals 1q31.3 1 197359911 ASPM CRB1   ENSG00000134376   rs2821116-? rs2821116 0 2821116 intron_variant 0 NR 3E-19 18.522878745280337 (facial module 13)   Illumina [9478608] (imputed) N facial morphology measurement http://www.ebi.ac.uk/efo/EFO_0007841 GCST007989 Genome-wide genotyping array 197609911
2019-06-26 29459680 Claes P 2018-02-19 Nat Genet www.ncbi.nlm.nih.gov/pubmed/29459680 Genome-wide mapping of global-to-local genetic effects on human facial shape. Facial morphology traits (63 three-dimensional facial segments) 2,329 European ancestry individuals 1,719 European ancestry individuals 2p21 2 41954539 PKDCC C2orf91      rs6740960-? rs6740960 0 6740960 intron_variant 0 NR 3E-14 13.522878745280337 (facial module 26)   Illumina [9478608] (imputed) N facial morphology measurement http://www.ebi.ac.uk/efo/EFO_0007841 GCST007989 Genome-wide genotyping array 42204539
2019-06-26 29459680 Claes P 2018-02-19 Nat Genet www.ncbi.nlm.nih.gov/pubmed/29459680 Genome-wide mapping of global-to-local genetic effects on human facial shape. Facial morphology traits (63 three-dimensional facial segments) 2,329 European ancestry individuals 1,719 European ancestry individuals 2q36.1 2 222174333 PAX3 RPL23AP28 - PAX3 ENSG00000226331 ENSG00000135903  129339 25554 rs10176525-? rs10176525 0 10176525 intergenic_variant 1 NR 4E-14 13.397940008672037 (facial module 10)   Illumina [9478608] (imputed) N facial morphology measurement http://www.ebi.ac.uk/efo/EFO_0007841 GCST007989 Genome-wide genotyping array 222424333
2019-06-26 29459680 Claes P 2018-02-19 Nat Genet www.ncbi.nlm.nih.gov/pubmed/29459680 Genome-wide mapping of global-to-local genetic effects on human facial shape. Facial morphology traits (63 three-dimensional facial segments) 2,329 European ancestry individuals 1,719 European ancestry individuals 3q21.3 3 128387424 RAB7A, ACAD9 EEFSEC   ENSG00000132394   rs2977562-? rs2977562 0 2977562 intron_variant 0 NR 1E-17 17.0 (facial module 16)   Illumina [9478608] (imputed) N facial morphology measurement http://www.ebi.ac.uk/efo/EFO_0007841 GCST007989 Genome-wide genotyping array 128637424
2019-06-26 29459680 Claes P 2018-02-19 Nat Genet www.ncbi.nlm.nih.gov/pubmed/29459680 Genome-wide mapping of global-to-local genetic effects on human facial shape. Facial morphology traits (63 three-dimensional facial segments) 2,329 European ancestry individuals 1,719 European ancestry individuals 4q31.3 4 153907214 DCHS2 SFRP2 - DCHS2 ENSG00000145423 ENSG00000197410  118131 324528 rs9995821-? rs9995821 0 9995821 intergenic_variant 1 NR 4E-18 17.397940008672037 (facial module 45)   Illumina [9478608] (imputed) N facial morphology measurement http://www.ebi.ac.uk/efo/EFO_0007841 GCST007989 Genome-wide genotyping array 154157214
2019-06-26 29459680 Claes P 2018-02-19 Nat Genet www.ncbi.nlm.nih.gov/pubmed/29459680 Genome-wide mapping of global-to-local genetic effects on human facial shape. Facial morphology traits (63 three-dimensional facial segments) 2,329 European ancestry individuals 1,719 European ancestry individuals 7q21.3 7 96495663 DLX6, DYNC1L1 SEM1   ENSG00000127922   rs10238953-? rs10238953 0 10238953 intron_variant 0 NR 1E-22 22.0 (facial module 55)   Illumina [9478608] (imputed) N facial morphology measurement http://www.ebi.ac.uk/efo/EFO_0007841 GCST007989 Genome-wide genotyping array 96745663
2021-12-14 33288918 White JD 2020-12-07 Nat Genet www.ncbi.nlm.nih.gov/pubmed/33288918 Insights into the genetic architecture of the human face. Facial morphology (segment 28) 4,680 European ancestry individuals 3,566 European ancestry individuals Xp22.32 X 5660819  HADHBP1 - NLGN4X ENSG00000238193 ENSG00000146938  353691 179818 rs6529847-T rs6529847 0 6529847 intron_variant 1 0.199276236 4E-8 7.3979400086720375    Illumina [7417619] (imputed) N facial morphology measurement http://www.ebi.ac.uk/efo/EFO_0007841 GCST90007208 Genome-wide genotyping array 5910819
2021-12-14 33288918 White JD 2020-12-07 Nat Genet www.ncbi.nlm.nih.gov/pubmed/33288918 Insights into the genetic architecture of the human face. Facial morphology (segment 29) 4,680 European ancestry individuals 3,566 European ancestry individuals 2p21 2 43312986  THADA   ENSG00000115970   rs7590268-G rs7590268 0 7590268 intron_variant 0 0.243055556 1E-8 8.0    Illumina [7417619] (imputed) N facial morphology measurement http://www.ebi.ac.uk/efo/EFO_0007841 GCST90007209 Genome-wide genotyping array 43562986
2021-12-14 33288918 White JD 2020-12-07 Nat Genet www.ncbi.nlm.nih.gov/pubmed/33288918 Insights into the genetic architecture of the human face. Facial morphology (segment 30) 4,680 European ancestry individuals 3,566 European ancestry individuals 3q11.2 3 94490747  NSUN3 - ARMC10P1 ENSG00000178694 ENSG00000178660  358915 16019 rs34199564-A rs34199564 0 34199564 intergenic_variant 1 0.196408901 2E-8 7.698970004336019    Illumina [7417619] (imputed) N facial morphology measurement http://www.ebi.ac.uk/efo/EFO_0007841 GCST90007210 Genome-wide genotyping array 94740747
2021-12-14 33288918 White JD 2020-12-07 Nat Genet www.ncbi.nlm.nih.gov/pubmed/33288918 Insights into the genetic architecture of the human face. Facial morphology (segment 15) 4,680 European ancestry individuals 3,566 European ancestry individuals 6q14.3 6 84998868  TBX18 - KRT18P64 ENSG00000112837 ENSG00000213211  234270 288921 rs112411726-AATGTG rs112411726 1 61118551 intergenic_variant 1 0.379136533 1E-9 9.0    Illumina [7417619] (imputed) N facial morphology measurement http://www.ebi.ac.uk/efo/EFO_0007841 GCST90007195 Genome-wide genotyping array 85248868
2021-12-14 33288918 White JD 2020-12-07 Nat Genet www.ncbi.nlm.nih.gov/pubmed/33288918 Insights into the genetic architecture of the human face. Facial morphology (segment 56) 4,680 European ancestry individuals 3,566 European ancestry individuals 5q35.1 5 171701460  FGF18 - SMIM23 ENSG00000156427 ENSG00000185662  243834 80972 rs6555969-T rs6555969 0 6555969 regulatory_region_variant 1 0.318681319 1E-13 13.0    Illumina [7417619] (imputed) N facial morphology measurement http://www.ebi.ac.uk/efo/EFO_0007841 GCST90007236 Genome-wide genotyping array 171951460
2021-12-14 33288918 White JD 2020-12-07 Nat Genet www.ncbi.nlm.nih.gov/pubmed/33288918 Insights into the genetic architecture of the human face. Facial morphology (segment 57) 4,680 European ancestry individuals 3,566 European ancestry individuals 9p24.3 9 1128641  DMRT2 - RPS27AP14 ENSG00000173253 ENSG00000236594  71089 35773 rs7859005-G rs7859005 0 7859005 intergenic_variant 1 0.401102464 3E-10 9.522878745280337    Illumina [7417619] (imputed) N facial morphology measurement http://www.ebi.ac.uk/efo/EFO_0007841 GCST90007237 Genome-wide genotyping array 1378641
2021-12-14 33288918 White JD 2020-12-07 Nat Genet www.ncbi.nlm.nih.gov/pubmed/33288918 Insights into the genetic architecture of the human face. Facial morphology (segment 60) 4,680 European ancestry individuals 3,566 European ancestry individuals 20p12.3 20 6430913  TARDBPP1 - CASC20 ENSG00000233402 ENSG00000229876  228722 15810 rs6139982-A rs6139982 0 6139982 intergenic_variant 1 0.441176471 4E-9 8.397940008672037    Illumina [7417619] (imputed) N facial morphology measurement http://www.ebi.ac.uk/efo/EFO_0007841 GCST90007240 Genome-wide genotyping array 6680913
2021-12-14 33288918 White JD 2020-12-07 Nat Genet www.ncbi.nlm.nih.gov/pubmed/33288918 Insights into the genetic architecture of the human face. Facial morphology (segment 61) 4,680 European ancestry individuals 3,566 European ancestry individuals 1p31.1 1 75169310  LHX8 - RNU6-622P ENSG00000162624 ENSG00000206999  7777 13735 rs79297754-A rs79297754 0 79297754 intergenic_variant 1 0.048709677 1E-9 9.0    Illumina [7417619] (imputed) N facial morphology measurement http://www.ebi.ac.uk/efo/EFO_0007841 GCST90007241 Genome-wide genotyping array 75419310
2021-12-14 33288918 White JD 2020-12-07 Nat Genet www.ncbi.nlm.nih.gov/pubmed/33288918 Insights into the genetic architecture of the human face. Facial morphology (segment 61) 4,680 European ancestry individuals 3,566 European ancestry individuals 2p13.2 2 71600255  DYSF   ENSG00000135636   rs17655927-T rs17655927 0 17655927 intron_variant 0 0.2894678 3E-9 8.522878745280337    Illumina [7417619] (imputed) N facial morphology measurement http://www.ebi.ac.uk/efo/EFO_0007841 GCST90007241 Genome-wide genotyping array 71850255
2021-12-14 33288918 White JD 2020-12-07 Nat Genet www.ncbi.nlm.nih.gov/pubmed/33288918 Insights into the genetic architecture of the human face. Facial morphology (segment 61) 4,680 European ancestry individuals 3,566 European ancestry individuals 7q21.11 7 84667495  RPL7P30 - HMGN2P11 ENSG00000227982 ENSG00000232605  138665 209059 rs7807002-A rs7807002 0 7807002 intergenic_variant 1 0.421069798 3E-10 9.522878745280337    Illumina [7417619] (imputed) N facial morphology measurement http://www.ebi.ac.uk/efo/EFO_0007841 GCST90007241 Genome-wide genotyping array 84917495
2021-12-14 33288918 White JD 2020-12-07 Nat Genet www.ncbi.nlm.nih.gov/pubmed/33288918 Insights into the genetic architecture of the human face. Facial morphology (segment 63) 4,680 European ancestry individuals 3,566 European ancestry individuals 8q11.21 8 48532698  RPL29P19 - LINC02599 ENSG00000224594 ENSG00000233858  147649 57703 rs56252175-G rs56252175 0 56252175 intergenic_variant 1 0.128448466 2E-9 8.698970004336019    Illumina [7417619] (imputed) N facial morphology measurement http://www.ebi.ac.uk/efo/EFO_0007841 GCST90007243 Genome-wide genotyping array 48782698
2021-12-14 33288918 White JD 2020-12-07 Nat Genet www.ncbi.nlm.nih.gov/pubmed/33288918 Insights into the genetic architecture of the human face. Facial morphology (segment 1) 3,566 European ancestry individuals 4,680 European ancestry individuals 3q22.2 3 134167081  RYK   ENSG00000163785   rs6795164-A rs6795164 0 6795164 intron_variant 0 0.475435149 1E-9 9.0    Illumina [7417619] (imputed) N facial morphology measurement http://www.ebi.ac.uk/efo/EFO_0007841 GCST90007244 Genome-wide genotyping array 134417081
2021-12-14 33288918 White JD 2020-12-07 Nat Genet www.ncbi.nlm.nih.gov/pubmed/33288918 Insights into the genetic architecture of the human face. Facial morphology (segment 1) 3,566 European ancestry individuals 4,680 European ancestry individuals 8q11.22 8 51672178  PXDNL   ENSG00000147485   rs116867275-C rs116867275 0 116867275 intron_variant 0 0.014959074 2E-8 7.698970004336019    Illumina [7417619] (imputed) N facial morphology measurement http://www.ebi.ac.uk/efo/EFO_0007841 GCST90007244 Genome-wide genotyping array 51922178
2021-12-14 33288918 White JD 2020-12-07 Nat Genet www.ncbi.nlm.nih.gov/pubmed/33288918 Insights into the genetic architecture of the human face. Facial morphology (segment 1) 3,566 European ancestry individuals 4,680 European ancestry individuals 20q11.21 20 32792503  DNMT3B   ENSG00000088305   rs1474738-A rs1474738 0 1474738 intron_variant 0 0.391273652 3E-10 9.522878745280337    Illumina [7417619] (imputed) N facial morphology measurement http://www.ebi.ac.uk/efo/EFO_0007841 GCST90007244 Genome-wide genotyping array 33042503
2021-12-14 33288918 White JD 2020-12-07 Nat Genet www.ncbi.nlm.nih.gov/pubmed/33288918 Insights into the genetic architecture of the human face. Facial morphology (segment 2) 3,566 European ancestry individuals 4,680 European ancestry individuals 3p14.3 3 54690533  CACNA2D3   ENSG00000157445   rs17054293-A rs17054293 0 17054293 intron_variant 0 0.268058691 3E-24 23.522878745280337    Illumina [7417619] (imputed) N facial morphology measurement http://www.ebi.ac.uk/efo/EFO_0007841 GCST90007245 Genome-wide genotyping array 54940533
2021-12-14 33288918 White JD 2020-12-07 Nat Genet www.ncbi.nlm.nih.gov/pubmed/33288918 Insights into the genetic architecture of the human face. Facial morphology (segment 2) 3,566 European ancestry individuals 4,680 European ancestry individuals 4q32.3 4 168582029  PALLD   ENSG00000129116   rs4342159-A rs4342159 0 4342159 intron_variant 0 0.121999435 4E-10 9.397940008672037    Illumina [7417619] (imputed) N facial morphology measurement http://www.ebi.ac.uk/efo/EFO_0007841 GCST90007245 Genome-wide genotyping array 168832029
2021-12-14 33288918 White JD 2020-12-07 Nat Genet www.ncbi.nlm.nih.gov/pubmed/33288918 Insights into the genetic architecture of the human face. Facial morphology (segment 2) 3,566 European ancestry individuals 4,680 European ancestry individuals 6p22.3 6 23557094  RNU6-1060P - SPTLC1P2 ENSG00000207394 ENSG00000218512  432007 299604 rs7755467-C rs7755467 0 7755467 intergenic_variant 1 0.499288358 1E-9 9.0    Illumina [7417619] (imputed) N facial morphology measurement http://www.ebi.ac.uk/efo/EFO_0007841 GCST90007245 Genome-wide genotyping array 23807094
2021-12-14 33288918 White JD 2020-12-07 Nat Genet www.ncbi.nlm.nih.gov/pubmed/33288918 Insights into the genetic architecture of the human face. Facial morphology (segment 2) 3,566 European ancestry individuals 4,680 European ancestry individuals 8q24.12 8 120968272  SNTB1 - RPL35AP19 ENSG00000172164 ENSG00000239872  154999 411865 rs7843236-T rs7843236 0 7843236 intron_variant 1 0.465786485 1E-9 9.0    Illumina [7417619] (imputed) N facial morphology measurement http://www.ebi.ac.uk/efo/EFO_0007841 GCST90007245 Genome-wide genotyping array 121218272
2021-12-14 33288918 White JD 2020-12-07 Nat Genet www.ncbi.nlm.nih.gov/pubmed/33288918 Insights into the genetic architecture of the human face. Facial morphology (segment 2) 4,680 European ancestry individuals 3,566 European ancestry individuals 12q21.31 12 84001649  RPL6P25 - SLC6A15 ENSG00000213270 ENSG00000072041  849459 857842 rs4385969-A rs4385969 0 4385969 intron_variant 1 0.369493754 2E-11 10.698970004336019    Illumina [7417619] (imputed) N facial morphology measurement http://www.ebi.ac.uk/efo/EFO_0007841 GCST90007182 Genome-wide genotyping array 84251649
2021-12-14 33288918 White JD 2020-12-07 Nat Genet www.ncbi.nlm.nih.gov/pubmed/33288918 Insights into the genetic architecture of the human face. Facial morphology (segment 2) 4,680 European ancestry individuals 3,566 European ancestry individuals 13q33.2 13 106169231  RNA5SP38 - LINC00460 ENSG00000222682 ENSG00000233532  13741 205246 rs9558696-T rs9558696 0 9558696 intergenic_variant 1 0.097317597 1E-9 9.0    Illumina [7417619] (imputed) N facial morphology measurement http://www.ebi.ac.uk/efo/EFO_0007841 GCST90007182 Genome-wide genotyping array 106419231
2021-12-14 33288918 White JD 2020-12-07 Nat Genet www.ncbi.nlm.nih.gov/pubmed/33288918 Insights into the genetic architecture of the human face. Facial morphology (segment 2) 4,680 European ancestry individuals 3,566 European ancestry individuals 20q12 20 39453609  RN7SL680P - HSPE1P1 ENSG00000275337 ENSG00000234878  104217 479313 rs877313-C rs877313 0 877313 intergenic_variant 1 0.461671719 1E-29 29.0    Illumina [7417619] (imputed) N facial morphology measurement http://www.ebi.ac.uk/efo/EFO_0007841 GCST90007182 Genome-wide genotyping array 39703609
2021-12-14 33288918 White JD 2020-12-07 Nat Genet www.ncbi.nlm.nih.gov/pubmed/33288918 Insights into the genetic architecture of the human face. Facial morphology (segment 2) 4,680 European ancestry individuals 3,566 European ancestry individuals Xq23 X 115430707  TUBAP6 - PLS3-AS1 ENSG00000274374 ENSG00000271826  5107 87475 rs11167418-C rs11167418 0 11167418 intergenic_variant 1 0.46056821 4E-8 7.3979400086720375    Illumina [7417619] (imputed) N facial morphology measurement http://www.ebi.ac.uk/efo/EFO_0007841 GCST90007182 Genome-wide genotyping array 115680707
2021-12-14 33288918 White JD 2020-12-07 Nat Genet www.ncbi.nlm.nih.gov/pubmed/33288918 Insights into the genetic architecture of the human face. Facial morphology (segment 3) 4,680 European ancestry individuals 3,566 European ancestry individuals 3q25.32 3 157765127  SLC66A1L - RN7SKP46 ENSG00000174899 ENSG00000251751  87378 165365 rs792736-C rs792736 0 792736 intergenic_variant 1 0.375267208 1E-16 16.0    Illumina [7417619] (imputed) N facial morphology measurement http://www.ebi.ac.uk/efo/EFO_0007841 GCST90007183 Genome-wide genotyping array 158015127
2021-12-14 33288918 White JD 2020-12-07 Nat Genet www.ncbi.nlm.nih.gov/pubmed/33288918 Insights into the genetic architecture of the human face. Facial morphology (segment 3) 4,680 European ancestry individuals 3,566 European ancestry individuals 12q14.3 12 65462371  MSRB3   ENSG00000174099   rs60493340-G rs60493340 0 60493340 intron_variant 0 0.454525769 4E-19 18.397940008672037    Illumina [7417619] (imputed) N facial morphology measurement http://www.ebi.ac.uk/efo/EFO_0007841 GCST90007183 Genome-wide genotyping array 65712371
2021-12-14 33288918 White JD 2020-12-07 Nat Genet www.ncbi.nlm.nih.gov/pubmed/33288918 Insights into the genetic architecture of the human face. Facial morphology (segment 7) 4,680 European ancestry individuals 3,566 European ancestry individuals 2p24.1 2 19573659  LINC01808 - CISD1P1 ENSG00000237992 ENSG00000213403  53564 252590 rs1427539-C rs1427539 0 1427539 regulatory_region_variant 1 0.346867225 2E-9 8.698970004336019    Illumina [7417619] (imputed) N facial morphology measurement http://www.ebi.ac.uk/efo/EFO_0007841 GCST90007187 Genome-wide genotyping array 19823659
2021-12-14 33288918 White JD 2020-12-07 Nat Genet www.ncbi.nlm.nih.gov/pubmed/33288918 Insights into the genetic architecture of the human face. Facial morphology (segment 7) 4,680 European ancestry individuals 3,566 European ancestry individuals 2q22.3 2 144900736  TEX41   ENSG00000226674   rs148912137-T rs148912137 0 148912137 intron_variant 0 0.23569869 3E-12 11.522878745280337    Illumina [7417619] (imputed) N facial morphology measurement http://www.ebi.ac.uk/efo/EFO_0007841 GCST90007187 Genome-wide genotyping array 145150736
2021-12-14 33288918 White JD 2020-12-07 Nat Genet www.ncbi.nlm.nih.gov/pubmed/33288918 Insights into the genetic architecture of the human face. Facial morphology (segment 7) 4,680 European ancestry individuals 3,566 European ancestry individuals 9q31.3 9 108608843  CHCHD4P2 - RPL36AP35 ENSG00000237360 ENSG00000231810  510992 212854 rs1999464-C rs1999464 0 1999464 intergenic_variant 1 0.281008584 2E-34 33.69897000433602    Illumina [7417619] (imputed) N facial morphology measurement http://www.ebi.ac.uk/efo/EFO_0007841 GCST90007187 Genome-wide genotyping array 108858843
2021-12-14 33288918 White JD 2020-12-07 Nat Genet www.ncbi.nlm.nih.gov/pubmed/33288918 Insights into the genetic architecture of the human face. Facial morphology (segment 7) 4,680 European ancestry individuals 3,566 European ancestry individuals 11p15.2 11 16203332  SOX6   ENSG00000110693   rs34121257-GA rs34121257 0 34121257 intron_variant 0 0.490642002 1E-8 8.0    Illumina [7417619] (imputed) N facial morphology measurement http://www.ebi.ac.uk/efo/EFO_0007841 GCST90007187 Genome-wide genotyping array 16453332
2021-12-14 33288918 White JD 2020-12-07 Nat Genet www.ncbi.nlm.nih.gov/pubmed/33288918 Insights into the genetic architecture of the human face. Facial morphology (segment 7) 4,680 European ancestry individuals 3,566 European ancestry individuals 14q32.2 14 98406737  RN7SL714P - LINC02914 ENSG00000241757 ENSG00000176605  55073 304876 rs1542448-A rs1542448 0 1542448 intergenic_variant 1 0.362384334 1E-13 13.0    Illumina [7417619] (imputed) N facial morphology measurement http://www.ebi.ac.uk/efo/EFO_0007841 GCST90007187 Genome-wide genotyping array 98656737
2021-12-14 33288918 White JD 2020-12-07 Nat Genet www.ncbi.nlm.nih.gov/pubmed/33288918 Insights into the genetic architecture of the human face. Facial morphology (segment 1) 4,680 European ancestry individuals 3,566 European ancestry individuals 1q21.3 1 155060832  ADAM15   ENSG00000143537   rs11589479-A rs11589479 0 11589479 splice_region_variant 0 0.149526066 4E-9 8.397940008672037    Illumina [7417619] (imputed) N facial morphology measurement http://www.ebi.ac.uk/efo/EFO_0007841 GCST90007181 Genome-wide genotyping array 155310832
2021-12-14 33288918 White JD 2020-12-07 Nat Genet www.ncbi.nlm.nih.gov/pubmed/33288918 Insights into the genetic architecture of the human face. Facial morphology (segment 1) 4,680 European ancestry individuals 3,566 European ancestry individuals 2p24.2 2 18540396  KCNS3 - RDH14 ENSG00000170745 ENSG00000240857  178780 14327 rs7558413-G rs7558413 0 7558413 intergenic_variant 1 0.421927657 1E-10 10.0    Illumina [7417619] (imputed) N facial morphology measurement http://www.ebi.ac.uk/efo/EFO_0007841 GCST90007181 Genome-wide genotyping array 18790396
2021-12-14 33288918 White JD 2020-12-07 Nat Genet www.ncbi.nlm.nih.gov/pubmed/33288918 Insights into the genetic architecture of the human face. Facial morphology (segment 1) 4,680 European ancestry individuals 3,566 European ancestry individuals 2p21 2 41954539  C2orf91      rs6740960-A rs6740960 0 6740960 intron_variant 0 0.49002849 3E-36 35.52287874528034    Illumina [7417619] (imputed) N facial morphology measurement http://www.ebi.ac.uk/efo/EFO_0007841 GCST90007181 Genome-wide genotyping array 42204539
2021-12-14 33288918 White JD 2020-12-07 Nat Genet www.ncbi.nlm.nih.gov/pubmed/33288918 Insights into the genetic architecture of the human face. Facial morphology (segment 1) 4,680 European ancestry individuals 3,566 European ancestry individuals 3q12.1 3 99776578  COL8A1   ENSG00000144810   rs793487-A rs793487 0 793487 intron_variant 0 0.420631488 2E-8 7.698970004336019    Illumina [7417619] (imputed) N facial morphology measurement http://www.ebi.ac.uk/efo/EFO_0007841 GCST90007181 Genome-wide genotyping array 100026578
2021-12-14 33288918 White JD 2020-12-07 Nat Genet www.ncbi.nlm.nih.gov/pubmed/33288918 Insights into the genetic architecture of the human face. Facial morphology (segment 1) 4,680 European ancestry individuals 3,566 European ancestry individuals 6p12.1 6 55855069  BMP5   ENSG00000112175   rs4715567-A rs4715567 0 4715567 intron_variant 0 0.430160985 2E-8 7.698970004336019    Illumina [7417619] (imputed) N facial morphology measurement http://www.ebi.ac.uk/efo/EFO_0007841 GCST90007181 Genome-wide genotyping array 56105069
2021-12-14 33288918 White JD 2020-12-07 Nat Genet www.ncbi.nlm.nih.gov/pubmed/33288918 Insights into the genetic architecture of the human face. Facial morphology (segment 1) 4,680 European ancestry individuals 3,566 European ancestry individuals 7p21.1 7 18757567  HDAC9   ENSG00000048052   rs212672-A rs212672 0 212672 intron_variant 0 0.253691275 1E-20 20.0    Illumina [7417619] (imputed) N facial morphology measurement http://www.ebi.ac.uk/efo/EFO_0007841 GCST90007181 Genome-wide genotyping array 19007567
2021-12-14 33288918 White JD 2020-12-07 Nat Genet www.ncbi.nlm.nih.gov/pubmed/33288918 Insights into the genetic architecture of the human face. Facial morphology (segment 1) 4,680 European ancestry individuals 3,566 European ancestry individuals 8q22.2 8 99497129  VPS13B   ENSG00000132549   rs60373317-A rs60373317 0 60373317 intron_variant 0 0.202185201 2E-9 8.698970004336019    Illumina [7417619] (imputed) N facial morphology measurement http://www.ebi.ac.uk/efo/EFO_0007841 GCST90007181 Genome-wide genotyping array 99747129
2021-12-14 33288918 White JD 2020-12-07 Nat Genet www.ncbi.nlm.nih.gov/pubmed/33288918 Insights into the genetic architecture of the human face. Facial morphology (segment 1) 4,680 European ancestry individuals 3,566 European ancestry individuals 10q26.11 10 117516850  EMX2OS   ENSG00000229847   rs242983-A rs242983 0 242983 intron_variant 0 0.133311674 2E-20 19.69897000433602    Illumina [7417619] (imputed) N facial morphology measurement http://www.ebi.ac.uk/efo/EFO_0007841 GCST90007181 Genome-wide genotyping array 117766850
2021-12-14 33288918 White JD 2020-12-07 Nat Genet www.ncbi.nlm.nih.gov/pubmed/33288918 Insights into the genetic architecture of the human face. Facial morphology (segment 1) 4,680 European ancestry individuals 3,566 European ancestry individuals 12p11.22 12 28126840  PTHLH - CCDC91 ENSG00000087494 ENSG00000123106  154107 6409 rs11049359-C rs11049359 0 11049359 intergenic_variant 1 0.289586919 4E-19 18.397940008672037    Illumina [7417619] (imputed) N facial morphology measurement http://www.ebi.ac.uk/efo/EFO_0007841 GCST90007181 Genome-wide genotyping array 28376840
2021-12-14 33288918 White JD 2020-12-07 Nat Genet www.ncbi.nlm.nih.gov/pubmed/33288918 Insights into the genetic architecture of the human face. Facial morphology (segment 1) 4,680 European ancestry individuals 3,566 European ancestry individuals 13q32.1 13 94997801  LINC00557 - RNU6-62P ENSG00000260962 ENSG00000252335  36482 21434 rs9524742-T rs9524742 0 9524742 intron_variant 1 0.433583691 3E-15 14.522878745280337    Illumina [7417619] (imputed) N facial morphology measurement http://www.ebi.ac.uk/efo/EFO_0007841 GCST90007181 Genome-wide genotyping array 95247801
2021-12-14 33288918 White JD 2020-12-07 Nat Genet www.ncbi.nlm.nih.gov/pubmed/33288918 Insights into the genetic architecture of the human face. Facial morphology (segment 1) 4,680 European ancestry individuals 3,566 European ancestry individuals 14q32.2 14 98552351  RN7SL714P - LINC02914 ENSG00000241757 ENSG00000176605  200687 159262 rs76810699-A rs76810699 0 76810699 intergenic_variant 1 0.132640879 3E-9 8.522878745280337    Illumina [7417619] (imputed) N facial morphology measurement http://www.ebi.ac.uk/efo/EFO_0007841 GCST90007181 Genome-wide genotyping array 98802351
2021-12-14 33288918 White JD 2020-12-07 Nat Genet www.ncbi.nlm.nih.gov/pubmed/33288918 Insights into the genetic architecture of the human face. Facial morphology (segment 1) 4,680 European ancestry individuals 3,566 European ancestry individuals Xq13.1 X 69797379  EDA   ENSG00000158813   rs2520378-G rs2520378 0 2520378 intron_variant 0 0.218987617 4E-10 9.397940008672037    Illumina [7417619] (imputed) N facial morphology measurement http://www.ebi.ac.uk/efo/EFO_0007841 GCST90007181 Genome-wide genotyping array 70047379
2021-12-14 33288918 White JD 2020-12-07 Nat Genet www.ncbi.nlm.nih.gov/pubmed/33288918 Insights into the genetic architecture of the human face. Facial morphology (segment 2) 4,680 European ancestry individuals 3,566 European ancestry individuals 1p36.32 1 3337805  PRDM16   ENSG00000142611   rs1572037-C rs1572037 0 1572037 intron_variant 0 0.276793824 3E-22 21.522878745280337    Illumina [7417619] (imputed) N facial morphology measurement http://www.ebi.ac.uk/efo/EFO_0007841 GCST90007182 Genome-wide genotyping array 3587805
2021-12-14 33288918 White JD 2020-12-07 Nat Genet www.ncbi.nlm.nih.gov/pubmed/33288918 Insights into the genetic architecture of the human face. Facial morphology (segment 2) 4,680 European ancestry individuals 3,566 European ancestry individuals 3p12.1 3 86713952  LINC02070 - VGLL3 ENSG00000241328 ENSG00000206538  216956 162436 rs3072056-C rs3072056 0 3072056 intergenic_variant 1 0.351175214 4E-11 10.397940008672037    Illumina [7417619] (imputed) N facial morphology measurement http://www.ebi.ac.uk/efo/EFO_0007841 GCST90007182 Genome-wide genotyping array 86963952
2021-12-14 33288918 White JD 2020-12-07 Nat Genet www.ncbi.nlm.nih.gov/pubmed/33288918 Insights into the genetic architecture of the human face. Facial morphology (segment 2) 4,680 European ancestry individuals 3,566 European ancestry individuals 4q28.1 4 127007438  RBM48P1 - Y_RNA ENSG00000223620 ENSG00000206822  442662 20669 rs62324070-A rs62324070 0 62324070 regulatory_region_variant 1 0.365185505 3E-29 28.522878745280337    Illumina [7417619] (imputed) N facial morphology measurement http://www.ebi.ac.uk/efo/EFO_0007841 GCST90007182 Genome-wide genotyping array 127257438
2021-12-14 33288918 White JD 2020-12-07 Nat Genet www.ncbi.nlm.nih.gov/pubmed/33288918 Insights into the genetic architecture of the human face. Facial morphology (segment 2) 4,680 European ancestry individuals 3,566 European ancestry individuals 5q14.2 5 82828371  RPL5P16 - MIR3977 ENSG00000240411 ENSG00000283359  49785 11784 rs10078545-A rs10078545 0 10078545 intergenic_variant 1 0.310296372 2E-9 8.698970004336019    Illumina [7417619] (imputed) N facial morphology measurement http://www.ebi.ac.uk/efo/EFO_0007841 GCST90007182 Genome-wide genotyping array 83078371
2021-12-14 33288918 White JD 2020-12-07 Nat Genet www.ncbi.nlm.nih.gov/pubmed/33288918 Insights into the genetic architecture of the human face. Facial morphology (segment 2) 4,680 European ancestry individuals 3,566 European ancestry individuals 5q35.1 5 171763822  FGF18 - SMIM23 ENSG00000156427 ENSG00000185662  306196 18610 rs17073930-G rs17073930 0 17073930 intergenic_variant 1 0.213796791 4E-8 7.3979400086720375    Illumina [7417619] (imputed) N facial morphology measurement http://www.ebi.ac.uk/efo/EFO_0007841 GCST90007182 Genome-wide genotyping array 172013822
2021-12-14 33288918 White JD 2020-12-07 Nat Genet www.ncbi.nlm.nih.gov/pubmed/33288918 Insights into the genetic architecture of the human face. Facial morphology (segment 2) 4,680 European ancestry individuals 3,566 European ancestry individuals 8p23.1 8 9047352  ERI1   ENSG00000104626   rs12114954-G rs12114954 0 12114954 intron_variant 0 0.450376606 1E-11 11.0    Illumina [7417619] (imputed) N facial morphology measurement http://www.ebi.ac.uk/efo/EFO_0007841 GCST90007182 Genome-wide genotyping array 9297352
2018-11-06 30174134 Qiao L 2018-08-16 J Genet Genomics www.ncbi.nlm.nih.gov/pubmed/30174134 Genome-wide variants of Eurasian facial shape differentiation and a prospective model of DNA based face prediction. Side of face morphology (partial least square model) 424 Uyghur ancestry female individuals, 270 Uyghur ancestry male individuals 108 Uyghur ancestry female individuals, 63 Uyghur ancestry male individuals, 1,080 Han Chinese ancestry female individuals, 424 Han Chinese ancestry male individuals 3p12.2 3 82147377 intergenic LINC02008   ENSG00000239440   rs61672954-? rs61672954 0 61672954 intron_variant 0 NR 3E-7 6.522878745280337 (Uyghur) 0.101 [NR] unit increase Illumina [8100752] (imputed) N facial morphology measurement http://www.ebi.ac.uk/efo/EFO_0007841 GCST006515 Genome-wide genotyping array 82397377
2021-12-14 33288918 White JD 2020-12-07 Nat Genet www.ncbi.nlm.nih.gov/pubmed/33288918 Insights into the genetic architecture of the human face. Facial morphology (segment 14) 3,566 European ancestry individuals 4,680 European ancestry individuals 13q32.3 13 100321844  PCCA   ENSG00000175198   rs2390383-A rs2390383 0 2390383 intron_variant 0 0.411067194 2E-8 7.698970004336019    Illumina [7417619] (imputed) N upper face morphology measurement http://www.ebi.ac.uk/efo/EFO_0010949 GCST90007257 Genome-wide genotyping array 100571844
2021-12-14 33288918 White JD 2020-12-07 Nat Genet www.ncbi.nlm.nih.gov/pubmed/33288918 Insights into the genetic architecture of the human face. Facial morphology (segment 15) 3,566 European ancestry individuals 4,680 European ancestry individuals 2p14 2 66529844  MEIS1   ENSG00000143995   rs3891585-A rs3891585 0 3891585 intron_variant 0 0.38151991 4E-10 9.397940008672037    Illumina [7417619] (imputed) N upper face morphology measurement http://www.ebi.ac.uk/efo/EFO_0010949 GCST90007258 Genome-wide genotyping array 66779844
2021-12-14 33288918 White JD 2020-12-07 Nat Genet www.ncbi.nlm.nih.gov/pubmed/33288918 Insights into the genetic architecture of the human face. Facial morphology (segment 15) 3,566 European ancestry individuals 4,680 European ancestry individuals 3p24.2 3 24723914  RARB   ENSG00000077092   rs73048344-G rs73048344 0 73048344 intron_variant 0 0.129931389 3E-8 7.522878745280337    Illumina [7417619] (imputed) N upper face morphology measurement http://www.ebi.ac.uk/efo/EFO_0010949 GCST90007258 Genome-wide genotyping array 24973914
2021-12-14 33288918 White JD 2020-12-07 Nat Genet www.ncbi.nlm.nih.gov/pubmed/33288918 Insights into the genetic architecture of the human face. Facial morphology (segment 15) 3,566 European ancestry individuals 4,680 European ancestry individuals 4q25 4 110922515  MIR297 - LYPLA1P2 ENSG00000215961 ENSG00000251483  61868 22594 rs514892-G rs514892 0 514892 intron_variant 1 0.130736544 2E-9 8.698970004336019    Illumina [7417619] (imputed) N upper face morphology measurement http://www.ebi.ac.uk/efo/EFO_0010949 GCST90007258 Genome-wide genotyping array 111172515
2021-12-14 33288918 White JD 2020-12-07 Nat Genet www.ncbi.nlm.nih.gov/pubmed/33288918 Insights into the genetic architecture of the human face. Facial morphology (segment 28) 3,566 European ancestry individuals 4,680 European ancestry individuals 7p21.3 7 7213889  C1GALT1   ENSG00000106392   rs2108791-T rs2108791 0 2108791 intron_variant 0 0.116554054 3E-8 7.522878745280337    Illumina [7417619] (imputed) N upper face morphology measurement http://www.ebi.ac.uk/efo/EFO_0010949 GCST90007271 Genome-wide genotyping array 7463889
2021-12-14 33288918 White JD 2020-12-07 Nat Genet www.ncbi.nlm.nih.gov/pubmed/33288918 Insights into the genetic architecture of the human face. Facial morphology (segment 28) 3,566 European ancestry individuals 4,680 European ancestry individuals 12q14.3 12 65927564  HMGA2   ENSG00000149948   rs11175967-G rs11175967 0 11175967 intron_variant 0 0.221938051 2E-15 14.698970004336019    Illumina [7417619] (imputed) N upper face morphology measurement http://www.ebi.ac.uk/efo/EFO_0010949 GCST90007271 Genome-wide genotyping array 66177564
2021-12-14 33288918 White JD 2020-12-07 Nat Genet www.ncbi.nlm.nih.gov/pubmed/33288918 Insights into the genetic architecture of the human face. Facial morphology (segment 7) 3,566 European ancestry individuals 4,680 European ancestry individuals 6p25.2 6 2386679  GMDS-DT   ENSG00000250903   rs4959652-A rs4959652 0 4959652 intron_variant 0 0.399028849 2E-12 11.698970004336019    Illumina [7417619] (imputed) N upper face morphology measurement http://www.ebi.ac.uk/efo/EFO_0010949 GCST90007250 Genome-wide genotyping array 2636679
2021-12-14 33288918 White JD 2020-12-07 Nat Genet www.ncbi.nlm.nih.gov/pubmed/33288918 Insights into the genetic architecture of the human face. Facial morphology (segment 7) 3,566 European ancestry individuals 4,680 European ancestry individuals 17q22 17 56227356  ANKFN1   ENSG00000153930   rs7218433-G rs7218433 0 7218433 intron_variant 0 0.242007852 1E-21 21.0    Illumina [7417619] (imputed) N upper face morphology measurement http://www.ebi.ac.uk/efo/EFO_0010949 GCST90007250 Genome-wide genotyping array 56477356
2021-12-14 33288918 White JD 2020-12-07 Nat Genet www.ncbi.nlm.nih.gov/pubmed/33288918 Insights into the genetic architecture of the human face. Facial morphology (segment 14) 3,566 European ancestry individuals 4,680 European ancestry individuals 2q14.2 2 118288943  THORLNC - LINC01956 ENSG00000226856 ENSG00000258910  66693 478022 rs11692600-C rs11692600 0 11692600 intergenic_variant 1 0.410490308 2E-12 11.698970004336019    Illumina [7417619] (imputed) N upper face morphology measurement http://www.ebi.ac.uk/efo/EFO_0010949 GCST90007257 Genome-wide genotyping array 118538943
2021-12-14 33288918 White JD 2020-12-07 Nat Genet www.ncbi.nlm.nih.gov/pubmed/33288918 Insights into the genetic architecture of the human face. Facial morphology (segment 63) 3,566 European ancestry individuals 4,680 European ancestry individuals 8q22.2 8 98232748  NIPAL2   ENSG00000104361   rs139016242-TA rs139016242 0 139016242 intron_variant 0 0.268873239 3E-10 9.522878745280337    Illumina [7417619] (imputed) N upper face morphology measurement http://www.ebi.ac.uk/efo/EFO_0010949 GCST90007306 Genome-wide genotyping array 98482748
2021-12-14 33288918 White JD 2020-12-07 Nat Genet www.ncbi.nlm.nih.gov/pubmed/33288918 Insights into the genetic architecture of the human face. Facial morphology (segment 63) 3,566 European ancestry individuals 4,680 European ancestry individuals Xq26.3 X 137873245  RNU6-985P - RN7SKP31 ENSG00000222114 ENSG00000252163  185251 524106 rs4829906-A rs4829906 0 4829906 intron_variant 1 0.403840516 1E-13 13.0    Illumina [7417619] (imputed) N upper face morphology measurement http://www.ebi.ac.uk/efo/EFO_0010949 GCST90007306 Genome-wide genotyping array 138123245
2021-12-14 33288918 White JD 2020-12-07 Nat Genet www.ncbi.nlm.nih.gov/pubmed/33288918 Insights into the genetic architecture of the human face. Facial morphology (segment 30) 3,566 European ancestry individuals 4,680 European ancestry individuals 1p36.32 1 2859388  TTC34 - ACTRT2 ENSG00000275571 ENSG00000169717  57671 162079 rs76244841-A rs76244841 0 76244841 intergenic_variant 1 0.416613824 1E-8 8.0    Illumina [7417619] (imputed) N upper face morphology measurement http://www.ebi.ac.uk/efo/EFO_0010949 GCST90007273 Genome-wide genotyping array 3109388
2021-12-14 33288918 White JD 2020-12-07 Nat Genet www.ncbi.nlm.nih.gov/pubmed/33288918 Insights into the genetic architecture of the human face. Facial morphology (segment 30) 3,566 European ancestry individuals 4,680 European ancestry individuals 1p32.2 1 56139313  LINC01755 - RPSAP20 ENSG00000233079 ENSG00000229871  189194 68254 rs199971562-C rs199971562 1 35622381 intergenic_variant 1 0.419538593 1E-11 11.0    Illumina [7417619] (imputed) N upper face morphology measurement http://www.ebi.ac.uk/efo/EFO_0010949 GCST90007273 Genome-wide genotyping array 56389313
2021-12-14 33288918 White JD 2020-12-07 Nat Genet www.ncbi.nlm.nih.gov/pubmed/33288918 Insights into the genetic architecture of the human face. Facial morphology (segment 30) 3,566 European ancestry individuals 4,680 European ancestry individuals 22q13.31 22 45329719  FAM118A   ENSG00000100376   rs736702-G rs736702 0 736702 non_coding_transcript_exon_variant 0 0.253676471 2E-8 7.698970004336019    Illumina [7417619] (imputed) N upper face morphology measurement http://www.ebi.ac.uk/efo/EFO_0010949 GCST90007273 Genome-wide genotyping array 45579719
2021-12-14 33288918 White JD 2020-12-07 Nat Genet www.ncbi.nlm.nih.gov/pubmed/33288918 Insights into the genetic architecture of the human face. Facial morphology (segment 57) 3,566 European ancestry individuals 4,680 European ancestry individuals 9q33.3 9 126634735  LMX1B   ENSG00000136944   rs10448285-T rs10448285 0 10448285 intron_variant 0 0.341272105 1E-10 10.0    Illumina [7417619] (imputed) N upper face morphology measurement http://www.ebi.ac.uk/efo/EFO_0010949 GCST90007300 Genome-wide genotyping array 126884735
2021-12-14 33288918 White JD 2020-12-07 Nat Genet www.ncbi.nlm.nih.gov/pubmed/33288918 Insights into the genetic architecture of the human face. Facial morphology (segment 60) 3,566 European ancestry individuals 4,680 European ancestry individuals 8q21.13 8 77676418  HIGD1AP18 - PKIA-AS1 ENSG00000253952 ENSG00000254266  662390 592219 rs1588405-C rs1588405 0 1588405 intergenic_variant 1 0.436164149 1E-8 8.0    Illumina [7417619] (imputed) N upper face morphology measurement http://www.ebi.ac.uk/efo/EFO_0010949 GCST90007303 Genome-wide genotyping array 77926418
2021-12-14 33288918 White JD 2020-12-07 Nat Genet www.ncbi.nlm.nih.gov/pubmed/33288918 Insights into the genetic architecture of the human face. Facial morphology (segment 62) 3,566 European ancestry individuals 4,680 European ancestry individuals 5p12 5 44580091  LINC02224   ENSG00000249203   rs4866909-C rs4866909 0 4866909 intron_variant 0 0.443470888 2E-10 9.698970004336019    Illumina [7417619] (imputed) N upper face morphology measurement http://www.ebi.ac.uk/efo/EFO_0010949 GCST90007305 Genome-wide genotyping array 44830091
2021-12-14 33288918 White JD 2020-12-07 Nat Genet www.ncbi.nlm.nih.gov/pubmed/33288918 Insights into the genetic architecture of the human face. Facial morphology (segment 62) 3,566 European ancestry individuals 4,680 European ancestry individuals 6p21.32 6 32666596  HLA-DQB1, HLA-DQB1, HLA-DQB1, HLA-DQB1, HLA-DQB1, HLA-DQB1, HLA-DQB1   ENSG00000233209, ENSG00000179344, ENSG00000206302, ENSG00000206237, ENSG00000225824, ENSG00000231939, ENSG00000231286   rs9274522-T rs9274522 0 9274522 synonymous_variant 0 0.322654941 2E-8 7.698970004336019    Illumina [7417619] (imputed) N upper face morphology measurement http://www.ebi.ac.uk/efo/EFO_0010949 GCST90007305 Genome-wide genotyping array 32916596
2021-11-15 34411106 Liu C 2021-08-19 PLoS Genet www.ncbi.nlm.nih.gov/pubmed/34411106 Genome scans of facial features in East Africans and cross-population comparisons reveal novel associations. Facial morphology (segment 11) 2,595 Tanzanian ancestry individuals NA 13q13.3 13 37907155  TRPC4 - LINC02334 ENSG00000133107 ENSG00000274317  37353 27143 rs9603276-? rs9603276 0 9603276 intergenic_variant 1 NR 2E-9 8.698970004336019    Illumina [NR] (imputed) N upper face morphology measurement http://www.ebi.ac.uk/efo/EFO_0010949 GCST90044788 Genome-wide genotyping array 38157155
2021-11-15 34411106 Liu C 2021-08-19 PLoS Genet www.ncbi.nlm.nih.gov/pubmed/34411106 Genome scans of facial features in East Africans and cross-population comparisons reveal novel associations. Facial morphology (segment 21) 2,595 Tanzanian ancestry individuals NA 3q28 3 188721083  LPP   ENSG00000145012   rs112643361-? rs112643361 0 112643361 intron_variant 0 NR 2E-8 7.698970004336019    Illumina [NR] (imputed) N upper face morphology measurement http://www.ebi.ac.uk/efo/EFO_0010949 GCST90044798 Genome-wide genotyping array 188971083
2021-11-15 34411106 Liu C 2021-08-19 PLoS Genet www.ncbi.nlm.nih.gov/pubmed/34411106 Genome scans of facial features in East Africans and cross-population comparisons reveal novel associations. Facial morphology (segment 43) 2,595 Tanzanian ancestry individuals NA 5q14.3 5 90668481  ADGRV1   ENSG00000164199   rs11959408-? rs11959408 0 11959408 intron_variant 0 NR 1E-8 8.0    Illumina [NR] (imputed) N upper face morphology measurement http://www.ebi.ac.uk/efo/EFO_0010949 GCST90044820 Genome-wide genotyping array 90918481
2021-12-14 33288918 White JD 2020-12-07 Nat Genet www.ncbi.nlm.nih.gov/pubmed/33288918 Insights into the genetic architecture of the human face. Facial morphology (segment 45) 4,680 European ancestry individuals 3,566 European ancestry individuals 8p11.21 8 41229590  RNU6-356P - SFRP1 ENSG00000206867 ENSG00000104332  196592 32372 rs149814396-T rs149814396 1 34456170 intergenic_variant 1 0.251366743 3E-8 7.522878745280337    Illumina [7417619] (imputed) N nose morphology measurement http://www.ebi.ac.uk/efo/EFO_0007843 GCST90007225 Genome-wide genotyping array 41479590
2021-12-14 33288918 White JD 2020-12-07 Nat Genet www.ncbi.nlm.nih.gov/pubmed/33288918 Insights into the genetic architecture of the human face. Facial morphology (segment 20) 3,566 European ancestry individuals 4,680 European ancestry individuals 4q25 4 108373433  LEF1-AS1 - RPSAP34 ENSG00000232021 ENSG00000239939  115396 34410 rs7674010-T rs7674010 0 7674010 intergenic_variant 1 0.289520426 4E-8 7.3979400086720375    Illumina [7417619] (imputed) N nose morphology measurement http://www.ebi.ac.uk/efo/EFO_0007843 GCST90007263 Genome-wide genotyping array 108623433
2017-02-21 27193062 Adhikari K 2016-05-19 Nat Commun www.ncbi.nlm.nih.gov/pubmed/27193062 A genome-wide association scan implicates DCHS2, RUNX2, GLI3, PAX1 and EDAR in human facial variation. middle facial morphology traits (quantitative measurement) 2955 Latin American ancestry individuals. NA 2q36.1 2 222203567 PAX3 PAX3   ENSG00000135903   rs7559271-G rs7559271 0 7559271 intron_variant 0 NR 4E-11 10.397940008672037 (Nasion position) 0.082 NR increase Illumina [9117642] (imputed) N nose morphology measurement http://www.ebi.ac.uk/efo/EFO_0007843 GCST003635 Genome-wide genotyping array 222453567
2017-02-21 27193062 Adhikari K 2016-05-19 Nat Commun www.ncbi.nlm.nih.gov/pubmed/27193062 A genome-wide association scan implicates DCHS2, RUNX2, GLI3, PAX1 and EDAR in human facial variation. middle facial morphology traits (quantitative measurement) 2955 Latin American ancestry individuals. NA 4q31.3 4 153910747 DCHS2       rs2045323-A rs2045323 0 2045323 intergenic_variant 1 NR 3E-9 8.522878745280337 (Columella Inclination) 0.018 NR increase Illumina [9117642] (imputed) N nose morphology measurement http://www.ebi.ac.uk/efo/EFO_0007843 GCST003635 Genome-wide genotyping array 154160747
2017-02-21 27193062 Adhikari K 2016-05-19 Nat Commun www.ncbi.nlm.nih.gov/pubmed/27193062 A genome-wide association scan implicates DCHS2, RUNX2, GLI3, PAX1 and EDAR in human facial variation. middle facial morphology traits (quantitative measurement) 2955 Latin American ancestry individuals. NA 4q31.3 4 153910747 DCHS2       rs2045323-A rs2045323 0 2045323 intergenic_variant 1 NR 1E-8 8.0 (Nose protrusion) 5.9E-4 NR decrease Illumina [9117642] (imputed) N nose morphology measurement http://www.ebi.ac.uk/efo/EFO_0007843 GCST003635 Genome-wide genotyping array 154160747
2017-02-21 27193062 Adhikari K 2016-05-19 Nat Commun www.ncbi.nlm.nih.gov/pubmed/27193062 A genome-wide association scan implicates DCHS2, RUNX2, GLI3, PAX1 and EDAR in human facial variation. middle facial morphology traits (quantitative measurement) 2955 Latin American ancestry individuals. NA 4q31.3 4 153910747 DCHS2       rs2045323-A rs2045323 0 2045323 intergenic_variant 1 NR 2E-8 7.698970004336019 (Nose tip angle) 0.016 NR increase Illumina [9117642] (imputed) N nose morphology measurement http://www.ebi.ac.uk/efo/EFO_0007843 GCST003635 Genome-wide genotyping array 154160747
2017-02-21 27193062 Adhikari K 2016-05-19 Nat Commun www.ncbi.nlm.nih.gov/pubmed/27193062 A genome-wide association scan implicates DCHS2, RUNX2, GLI3, PAX1 and EDAR in human facial variation. middle facial morphology traits (quantitative measurement) 2955 Latin American ancestry individuals. NA 6p21.1 6 45361919 SUPT3H/RUNX1 RUNX2, SUPT3H   ENSG00000124813, ENSG00000196284   rs1852985-T rs1852985 0 1852985 intron_variant 0 NR 2E-8 7.698970004336019 (Nose bridge breadth) 4.4E-4 NR increase Illumina [9117642] (imputed) N nose morphology measurement http://www.ebi.ac.uk/efo/EFO_0007843 GCST003635 Genome-wide genotyping array 45611919
2017-02-23 27560520 Shaffer JR 2016-08-25 PLoS Genet www.ncbi.nlm.nih.gov/pubmed/27560520 Genome-Wide Association Study Reveals Multiple Loci Influencing Normal Human Facial Morphology. Nose morphology 2,447 European ancestry individuals 671 European ancestry individuals 20p11.22 20 21651907 intergenic LINC01726, LINC01727   ENSG00000280350, ENSG00000279082   rs2424399-C rs2424399 0 2424399 non_coding_transcript_exon_variant 0 0.2346 3E-8 7.522878745280337 (Nasal width) 0.377 [0.24-0.52] unit increase Illumina [34985077] (imputed) N nose morphology measurement http://www.ebi.ac.uk/efo/EFO_0007843 GCST003643 Genome-wide genotyping array 21901907
2017-02-23 27560520 Shaffer JR 2016-08-25 PLoS Genet www.ncbi.nlm.nih.gov/pubmed/27560520 Genome-Wide Association Study Reveals Multiple Loci Influencing Normal Human Facial Morphology. Nose morphology 2,447 European ancestry individuals 671 European ancestry individuals 1p36.11 1 25718760 Intergenic MAN1C1   ENSG00000117643   rs2092319-A rs2092319 0 2092319 intron_variant 0 0.1074 4E-7 6.3979400086720375 (Nasal protrusion) 0.4176 [0.25-0.58] unit increase Illumina [34985077] (imputed) N nose morphology measurement http://www.ebi.ac.uk/efo/EFO_0007843 GCST003643 Genome-wide genotyping array 25968760
2017-02-23 27560520 Shaffer JR 2016-08-25 PLoS Genet www.ncbi.nlm.nih.gov/pubmed/27560520 Genome-Wide Association Study Reveals Multiple Loci Influencing Normal Human Facial Morphology. Nose morphology 2,447 European ancestry individuals 671 European ancestry individuals 19q13.43 19 56086757 intergenic LINC01864 - ZNF787 ENSG00000267522 ENSG00000142409  7956 609 rs12052157-G rs12052157 0 12052157 regulatory_region_variant 1 0.2584 3E-7 6.522878745280337 (Nasal protrusion) 0.2293 [0.11-0.35] unit increase Illumina [34985077] (imputed) N nose morphology measurement http://www.ebi.ac.uk/efo/EFO_0007843 GCST003643 Genome-wide genotyping array 56336757
2017-02-23 27560520 Shaffer JR 2016-08-25 PLoS Genet www.ncbi.nlm.nih.gov/pubmed/27560520 Genome-Wide Association Study Reveals Multiple Loci Influencing Normal Human Facial Morphology. Nose morphology 2,447 European ancestry individuals 671 European ancestry individuals 20q12 20 40663434 intergenic NA - MAFB  ENSG00000204103   22414 rs6072091-T rs6072091 0 6072091 intergenic_variant 1 0.2776 2E-7 6.698970004336019 (Nasal protrusion) 0.2293 [0.12-0.34] unit increase Illumina [34985077] (imputed) N nose morphology measurement http://www.ebi.ac.uk/efo/EFO_0007843 GCST003643 Genome-wide genotyping array 40913434
2017-02-23 27560520 Shaffer JR 2016-08-25 PLoS Genet www.ncbi.nlm.nih.gov/pubmed/27560520 Genome-Wide Association Study Reveals Multiple Loci Influencing Normal Human Facial Morphology. Nose morphology 2,447 European ancestry individuals 671 European ancestry individuals 14q11.2 14 20897642 intergenic RNASE3 - RNASE2 ENSG00000169397 ENSG00000169385  5294 57845 rs8007643-T rs8007643 0 8007643 intergenic_variant 1 0.06667 3E-8 7.522878745280337 (Nasal ala length) 1.064 [0.70-1.43] unit increase Illumina [34985077] (imputed) N nose morphology measurement http://www.ebi.ac.uk/efo/EFO_0007843 GCST003643 Genome-wide genotyping array 21147642
2017-02-23 27560520 Shaffer JR 2016-08-25 PLoS Genet www.ncbi.nlm.nih.gov/pubmed/27560520 Genome-Wide Association Study Reveals Multiple Loci Influencing Normal Human Facial Morphology. Nose morphology 2,447 European ancestry individuals 671 European ancestry individuals 10q23.2 10 87076396 Intergenic GLUD1   ENSG00000148672   rs5786757-T rs5786757 0 5786757 non_coding_transcript_exon_variant 0 0.2586 3E-7 6.522878745280337 (Nasal height) 0.4317 [0.21-0.65] unit decrease Illumina [34985077] (imputed) N nose morphology measurement http://www.ebi.ac.uk/efo/EFO_0007843 GCST003643 Genome-wide genotyping array 87326396
2017-02-23 27560520 Shaffer JR 2016-08-25 PLoS Genet www.ncbi.nlm.nih.gov/pubmed/27560520 Genome-Wide Association Study Reveals Multiple Loci Influencing Normal Human Facial Morphology. Nose morphology 2,447 European ancestry individuals 671 European ancestry individuals 11p13 11 34644378 Intergenic EHF   ENSG00000135373   rs3751074-T rs3751074 0 3751074 intron_variant 0 0.09547 1E-7 7.0 (Nasal bridge length) 0.7026 [0.39-1.02] unit decrease Illumina [34985077] (imputed) N nose morphology measurement http://www.ebi.ac.uk/efo/EFO_0007843 GCST003643 Genome-wide genotyping array 34894378
2021-11-15 34411106 Liu C 2021-08-19 PLoS Genet www.ncbi.nlm.nih.gov/pubmed/34411106 Genome scans of facial features in East Africans and cross-population comparisons reveal novel associations. Facial morphology (segment 27) 2,595 Tanzanian ancestry individuals NA 4q31.3 4 153907214  SFRP2 - DCHS2 ENSG00000145423 ENSG00000197410  118131 324528 rs9995821-? rs9995821 0 9995821 intergenic_variant 1 NR 3E-22 21.522878745280337    Illumina [NR] (imputed) N nose morphology measurement http://www.ebi.ac.uk/efo/EFO_0007843 GCST90044804 Genome-wide genotyping array 154157214
2021-11-15 34411106 Liu C 2021-08-19 PLoS Genet www.ncbi.nlm.nih.gov/pubmed/34411106 Genome scans of facial features in East Africans and cross-population comparisons reveal novel associations. Facial morphology (segment 27) 2,595 Tanzanian ancestry individuals NA  3 127963189 NR       chr3:127963189-? chr3:127963189 0   1 NR 2E-11 10.698970004336019    Illumina [NR] (imputed) N nose morphology measurement http://www.ebi.ac.uk/efo/EFO_0007843 GCST90044804 Genome-wide genotyping array 128213189
2021-11-15 34411106 Liu C 2021-08-19 PLoS Genet www.ncbi.nlm.nih.gov/pubmed/34411106 Genome scans of facial features in East Africans and cross-population comparisons reveal novel associations. Facial morphology (segment 48) 2,595 Tanzanian ancestry individuals NA 9p21.3 9 20300845  SLC24A2 - MLLT3 ENSG00000155886 ENSG00000171843  513917 40824 rs10122939-? rs10122939 0 10122939 regulatory_region_variant 1 NR 3E-10 9.522878745280337    Illumina [NR] (imputed) N nose morphology measurement http://www.ebi.ac.uk/efo/EFO_0007843 GCST90044825 Genome-wide genotyping array 20550845
2021-11-15 34411106 Liu C 2021-08-19 PLoS Genet www.ncbi.nlm.nih.gov/pubmed/34411106 Genome scans of facial features in East Africans and cross-population comparisons reveal novel associations. Facial morphology (segment 52) 2,595 Tanzanian ancestry individuals NA 3p14.3 3 54697347  CACNA2D3   ENSG00000157445   rs56063440-? rs56063440 0 56063440 intron_variant 0 NR 1E-8 8.0    Illumina [NR] (imputed) N nose morphology measurement http://www.ebi.ac.uk/efo/EFO_0007843 GCST90044829 Genome-wide genotyping array 54947347
2021-11-15 34411106 Liu C 2021-08-19 PLoS Genet www.ncbi.nlm.nih.gov/pubmed/34411106 Genome scans of facial features in East Africans and cross-population comparisons reveal novel associations. Facial morphology (segment 54) 2,595 Tanzanian ancestry individuals NA 20p11.22 20 22054559  LINC01432   ENSG00000234435   rs16983329-? rs16983329 0 16983329 intron_variant 0 NR 2E-8 7.698970004336019    Illumina [NR] (imputed) N nose morphology measurement http://www.ebi.ac.uk/efo/EFO_0007843 GCST90044831 Genome-wide genotyping array 22304559
2021-08-25 33547071 Bonfante B 2021-02-05 Sci Adv www.ncbi.nlm.nih.gov/pubmed/33547071 A GWAS in Latin Americans identifies novel face shape loci, implicating VPS13B and a Denisovan introgressed region in facial variation. Facial morphology (lip thickness 1) 6,169 Latin American individuals NA 11p15.5 11 1853062  LSP1   ENSG00000130592   rs907613-? rs907613 0 907613 5_prime_UTR_variant 0 NR 4E-8 7.3979400086720375    Illumina [8703729] (imputed) N lip morphology measurement http://www.ebi.ac.uk/efo/EFO_0007845 GCST90026564 Genome-wide genotyping array 2103062
2021-08-25 33547071 Bonfante B 2021-02-05 Sci Adv www.ncbi.nlm.nih.gov/pubmed/33547071 A GWAS in Latin Americans identifies novel face shape loci, implicating VPS13B and a Denisovan introgressed region in facial variation. Facial morphology (lip thickness 1) 6,169 Latin American individuals NA 15q21.1 15 48134287  SLC24A5   ENSG00000188467   rs1426654-? rs1426654 0 1426654 missense_variant 0 NR 4E-6 5.3979400086720375    Illumina [8703729] (imputed) N lip morphology measurement http://www.ebi.ac.uk/efo/EFO_0007845 GCST90026564 Genome-wide genotyping array 48384287
2021-08-25 33547071 Bonfante B 2021-02-05 Sci Adv www.ncbi.nlm.nih.gov/pubmed/33547071 A GWAS in Latin Americans identifies novel face shape loci, implicating VPS13B and a Denisovan introgressed region in facial variation. Facial morphology (lower lip thickness 1) 6,169 Latin American individuals NA 11p15.5 11 1853062  LSP1   ENSG00000130592   rs907613-? rs907613 0 907613 5_prime_UTR_variant 0 NR 4E-8 7.3979400086720375    Illumina [8703729] (imputed) N lip morphology measurement http://www.ebi.ac.uk/efo/EFO_0007845 GCST90026568 Genome-wide genotyping array 2103062
2021-08-25 33547071 Bonfante B 2021-02-05 Sci Adv www.ncbi.nlm.nih.gov/pubmed/33547071 A GWAS in Latin Americans identifies novel face shape loci, implicating VPS13B and a Denisovan introgressed region in facial variation. Facial morphology (lower lip thickness 1) 6,169 Latin American individuals NA 15q21.1 15 48134287  SLC24A5   ENSG00000188467   rs1426654-? rs1426654 0 1426654 missense_variant 0 NR 3E-6 5.522878745280337    Illumina [8703729] (imputed) N lip morphology measurement http://www.ebi.ac.uk/efo/EFO_0007845 GCST90026568 Genome-wide genotyping array 48384287
2021-08-25 33547071 Bonfante B 2021-02-05 Sci Adv www.ncbi.nlm.nih.gov/pubmed/33547071 A GWAS in Latin Americans identifies novel face shape loci, implicating VPS13B and a Denisovan introgressed region in facial variation. Facial morphology (lower lip thickness 2) 6,169 Latin American individuals NA 1p12 1 119036653  WARS2   ENSG00000116874   rs3790553-? rs3790553 0 3790553 intron_variant 0 NR 4E-7 6.3979400086720375    Illumina [8703729] (imputed) N lip morphology measurement http://www.ebi.ac.uk/efo/EFO_0007845 GCST90026570 Genome-wide genotyping array 119286653
2021-08-25 33547071 Bonfante B 2021-02-05 Sci Adv www.ncbi.nlm.nih.gov/pubmed/33547071 A GWAS in Latin Americans identifies novel face shape loci, implicating VPS13B and a Denisovan introgressed region in facial variation. Facial morphology (lower lip thickness 2) 6,169 Latin American individuals NA 11p15.5 11 1853062  LSP1   ENSG00000130592   rs907613-? rs907613 0 907613 5_prime_UTR_variant 0 NR 1E-8 8.0    Illumina [8703729] (imputed) N lip morphology measurement http://www.ebi.ac.uk/efo/EFO_0007845 GCST90026570 Genome-wide genotyping array 2103062
2021-08-25 33547071 Bonfante B 2021-02-05 Sci Adv www.ncbi.nlm.nih.gov/pubmed/33547071 A GWAS in Latin Americans identifies novel face shape loci, implicating VPS13B and a Denisovan introgressed region in facial variation. Facial morphology (lower lip thickness 2) 6,169 Latin American individuals NA 15q21.1 15 48134287  SLC24A5   ENSG00000188467   rs1426654-? rs1426654 0 1426654 missense_variant 0 NR 3E-6 5.522878745280337    Illumina [8703729] (imputed) N lip morphology measurement http://www.ebi.ac.uk/efo/EFO_0007845 GCST90026570 Genome-wide genotyping array 48384287
2021-08-25 33547071 Bonfante B 2021-02-05 Sci Adv www.ncbi.nlm.nih.gov/pubmed/33547071 A GWAS in Latin Americans identifies novel face shape loci, implicating VPS13B and a Denisovan introgressed region in facial variation. Facial morphology (lip thickness ratio 1) 6,169 Latin American individuals NA 1p12 1 119036653  WARS2   ENSG00000116874   rs3790553-? rs3790553 0 3790553 intron_variant 0 NR 2E-9 8.698970004336019    Illumina [8703729] (imputed) N lip morphology measurement http://www.ebi.ac.uk/efo/EFO_0007845 GCST90026571 Genome-wide genotyping array 119286653
2021-08-25 33547071 Bonfante B 2021-02-05 Sci Adv www.ncbi.nlm.nih.gov/pubmed/33547071 A GWAS in Latin Americans identifies novel face shape loci, implicating VPS13B and a Denisovan introgressed region in facial variation. Facial morphology (lower lip protrusion) 6,169 Latin American individuals NA 2q12.3 2 108502395  GCC2   ENSG00000135968   rs142166760-? rs142166760 1 12618349 intron_variant 0 NR 4E-8 7.3979400086720375    Illumina [8703729] (imputed) N lip morphology measurement http://www.ebi.ac.uk/efo/EFO_0007845 GCST90026574 Genome-wide genotyping array 108752395
2021-08-25 33547071 Bonfante B 2021-02-05 Sci Adv www.ncbi.nlm.nih.gov/pubmed/33547071 A GWAS in Latin Americans identifies novel face shape loci, implicating VPS13B and a Denisovan introgressed region in facial variation. Facial morphology (lower lip protrusion) 6,169 Latin American individuals NA 6q24.3 6 147080057  STXBP5-AS1   ENSG00000233452   rs6570789-? rs6570789 0 6570789 intron_variant 0 NR 3E-7 6.522878745280337    Illumina [8703729] (imputed) N lip morphology measurement http://www.ebi.ac.uk/efo/EFO_0007845 GCST90026574 Genome-wide genotyping array 147330057
2021-08-25 33547071 Bonfante B 2021-02-05 Sci Adv www.ncbi.nlm.nih.gov/pubmed/33547071 A GWAS in Latin Americans identifies novel face shape loci, implicating VPS13B and a Denisovan introgressed region in facial variation. Facial morphology (lip protrusion) 6,169 Latin American individuals NA 1q31.3 1 197364649  CRB1   ENSG00000134376   rs2786116-? rs2786116 0 2786116 intron_variant 0 NR 2E-8 7.698970004336019    Illumina [8703729] (imputed) N lip morphology measurement http://www.ebi.ac.uk/efo/EFO_0007845 GCST90026575 Genome-wide genotyping array 197614649
2021-08-25 33547071 Bonfante B 2021-02-05 Sci Adv www.ncbi.nlm.nih.gov/pubmed/33547071 A GWAS in Latin Americans identifies novel face shape loci, implicating VPS13B and a Denisovan introgressed region in facial variation. Facial morphology (lip protrusion) 6,169 Latin American individuals NA 6q24.3 6 147080057  STXBP5-AS1   ENSG00000233452   rs6570789-? rs6570789 0 6570789 intron_variant 0 NR 1E-8 8.0    Illumina [8703729] (imputed) N lip morphology measurement http://www.ebi.ac.uk/efo/EFO_0007845 GCST90026575 Genome-wide genotyping array 147330057
2017-02-21 27193062 Adhikari K 2016-05-19 Nat Commun www.ncbi.nlm.nih.gov/pubmed/27193062 A genome-wide association scan implicates DCHS2, RUNX2, GLI3, PAX1 and EDAR in human facial variation. facial morphology traits (multivariate analysis) 5,958 Latin American ancestry individuals. NA 4q31.3 4 153907214 DCHS2 SFRP2 - DCHS2 ENSG00000145423 ENSG00000197410  118131 324528 rs9995821-? rs9995821 0 9995821 intergenic_variant 1  2E-7 6.698970004336019    Illumina [9117642] (imputed) N facial morphology measurement http://www.ebi.ac.uk/efo/EFO_0007841 GCST003637 Genome-wide genotyping array 154157214
2017-02-21 27193062 Adhikari K 2016-05-19 Nat Commun www.ncbi.nlm.nih.gov/pubmed/27193062 A genome-wide association scan implicates DCHS2, RUNX2, GLI3, PAX1 and EDAR in human facial variation. facial morphology traits (multivariate analysis) 5,958 Latin American ancestry individuals. NA 7p14.1 7 42091791 GLI3 GLI3   ENSG00000106571   rs17640804-? rs17640804 0 17640804 intron_variant 0  3E-7 6.522878745280337    Illumina [9117642] (imputed) N facial morphology measurement http://www.ebi.ac.uk/efo/EFO_0007841 GCST003637 Genome-wide genotyping array 42341791
2017-02-21 27193062 Adhikari K 2016-05-19 Nat Commun www.ncbi.nlm.nih.gov/pubmed/27193062 A genome-wide association scan implicates DCHS2, RUNX2, GLI3, PAX1 and EDAR in human facial variation. facial morphology traits (multivariate analysis) 5,958 Latin American ancestry individuals. NA 20p11.22 20 22060939 PAX1 LINC01432   ENSG00000234435   rs927833-? rs927833 0 927833 intron_variant 0  2E-8 7.698970004336019    Illumina [9117642] (imputed) N facial morphology measurement http://www.ebi.ac.uk/efo/EFO_0007841 GCST003637 Genome-wide genotyping array 22310939
2021-03-30 33692830 Indencleef K 2021-02-22 Front Genet www.ncbi.nlm.nih.gov/pubmed/33692830 The Intersection of the Genetic Architectures of Orofacial Clefts and Normal Facial Variation. Facial morphology traits (59 NSCL/P endophenotypic segments) 8,246 European ancestry individuals NA 12q21.31 12 85292710 NR ALX1   ENSG00000180318   rs11116771-? rs11116771 0 11116771 intron_variant 0 NR 1E-8 8.0 (Quadrant I (Philtrum), Segment 18) 0.025534026 NR unit increase NR [7417619] (imputed) N facial morphology measurement http://www.ebi.ac.uk/efo/EFO_0007841 GCST011429 Genome-wide genotyping array 85542710
2021-03-30 33692830 Indencleef K 2021-02-22 Front Genet www.ncbi.nlm.nih.gov/pubmed/33692830 The Intersection of the Genetic Architectures of Orofacial Clefts and Normal Facial Variation. Facial morphology traits (59 NSCL/P endophenotypic segments) 8,246 European ancestry individuals NA 12q21.31 12 85292710 NR ALX1   ENSG00000180318   rs11116771-? rs11116771 0 11116771 intron_variant 0 NR 2E-9 8.698970004336019 (Quadrant I (Philtrum), Segment 37) 0.028859533 NR unit increase NR [7417619] (imputed) N facial morphology measurement http://www.ebi.ac.uk/efo/EFO_0007841 GCST011429 Genome-wide genotyping array 85542710
2021-03-30 33692830 Indencleef K 2021-02-22 Front Genet www.ncbi.nlm.nih.gov/pubmed/33692830 The Intersection of the Genetic Architectures of Orofacial Clefts and Normal Facial Variation. Facial morphology traits (59 NSCL/P endophenotypic segments) 8,246 European ancestry individuals NA 15q21.3 15 57423850 NR CGNL1   ENSG00000128849   rs1614202-? rs1614202 0 1614202 intron_variant 0 NR 3E-8 7.522878745280337 (Quadrant IV (Upper face), Segment 59) 0.024682583 NR unit increase NR [7417619] (imputed) N facial morphology measurement http://www.ebi.ac.uk/efo/EFO_0007841 GCST011429 Genome-wide genotyping array 57673850
2021-03-30 33692830 Indencleef K 2021-02-22 Front Genet www.ncbi.nlm.nih.gov/pubmed/33692830 The Intersection of the Genetic Architectures of Orofacial Clefts and Normal Facial Variation. Facial morphology traits (59 NSCL/P endophenotypic segments) 8,246 European ancestry individuals NA 15q23 15 71583671 NR THSD4   ENSG00000187720   rs12591454-? rs12591454 0 12591454 intron_variant 0 NR 2E-8 7.698970004336019 (Quadrant I (Philtrum), Segment 33) 0.035864435 NR unit decrease NR [7417619] (imputed) N facial morphology measurement http://www.ebi.ac.uk/efo/EFO_0007841 GCST011429 Genome-wide genotyping array 71833671
2021-03-30 33692830 Indencleef K 2021-02-22 Front Genet www.ncbi.nlm.nih.gov/pubmed/33692830 The Intersection of the Genetic Architectures of Orofacial Clefts and Normal Facial Variation. Facial morphology traits (59 NSCL/P endophenotypic segments) 8,246 European ancestry individuals NA 17q24.3 17 71146487 NR CASC17   ENSG00000260785   rs9915190-? rs9915190 0 9915190 intron_variant 0 NR 1E-12 12.0 (Quadrant II (Nose), Segment 40) 0.043367036 NR unit decrease NR [7417619] (imputed) N facial morphology measurement http://www.ebi.ac.uk/efo/EFO_0007841 GCST011429 Genome-wide genotyping array 71396487
2021-03-30 33692830 Indencleef K 2021-02-22 Front Genet www.ncbi.nlm.nih.gov/pubmed/33692830 The Intersection of the Genetic Architectures of Orofacial Clefts and Normal Facial Variation. Facial morphology traits (59 NSCL/P endophenotypic segments) 8,246 European ancestry individuals NA 17q24.3 17 72040417 NR LINC01152, ROCR   ENSG00000256124, ENSG00000228639   rs759493-? rs759493 0 759493 non_coding_transcript_exon_variant 0 NR 1E-8 8.0 (Quadrant II (Nose), Segment 47) 0.030776966 NR unit increase NR [7417619] (imputed) N facial morphology measurement http://www.ebi.ac.uk/efo/EFO_0007841 GCST011429 Genome-wide genotyping array 72290417
2021-03-30 33692830 Indencleef K 2021-02-22 Front Genet www.ncbi.nlm.nih.gov/pubmed/33692830 The Intersection of the Genetic Architectures of Orofacial Clefts and Normal Facial Variation. Facial morphology traits (59 NSCL/P endophenotypic segments) 8,246 European ancestry individuals NA 20q12 20 39444932 NR RN7SL680P - NA ENSG00000275337   95540  rs4812393-? rs4812393 0 4812393 intergenic_variant 1 NR 2E-9 8.698970004336019 (Quadrant III (Mandible), Segment 13) 0.017233554 NR unit increase NR [7417619] (imputed) N facial morphology measurement http://www.ebi.ac.uk/efo/EFO_0007841 GCST011429 Genome-wide genotyping array 39694932
2021-03-30 33692830 Indencleef K 2021-02-22 Front Genet www.ncbi.nlm.nih.gov/pubmed/33692830 The Intersection of the Genetic Architectures of Orofacial Clefts and Normal Facial Variation. Facial morphology traits (59 NSCL/P endophenotypic segments) 8,246 European ancestry individuals NA 20q13.12 20 46811367 NR SLC2A10 - RN7SKP33 ENSG00000197496 ENSG00000222874  75020 47966 rs3091552-? rs3091552 0 3091552 intergenic_variant 1 NR 2E-8 7.698970004336019 (Quadrant II (Nose), Segment 43) 0.03750086 NR unit increase NR [7417619] (imputed) N facial morphology measurement http://www.ebi.ac.uk/efo/EFO_0007841 GCST011429 Genome-wide genotyping array 47061367
2021-03-30 33692830 Indencleef K 2021-02-22 Front Genet www.ncbi.nlm.nih.gov/pubmed/33692830 The Intersection of the Genetic Architectures of Orofacial Clefts and Normal Facial Variation. Facial morphology traits (59 NSCL/P endophenotypic segments) 8,246 European ancestry individuals NA 20q13.12 20 46811367 NR SLC2A10 - RN7SKP33 ENSG00000197496 ENSG00000222874  75020 47966 rs3091552-? rs3091552 0 3091552 intergenic_variant 1 NR 1E-12 12.0 (Quadrant II (Nose), Segment 45) 0.035070404 NR unit increase NR [7417619] (imputed) N facial morphology measurement http://www.ebi.ac.uk/efo/EFO_0007841 GCST011429 Genome-wide genotyping array 47061367
2021-03-30 33692830 Indencleef K 2021-02-22 Front Genet www.ncbi.nlm.nih.gov/pubmed/33692830 The Intersection of the Genetic Architectures of Orofacial Clefts and Normal Facial Variation. Facial morphology traits (59 NSCL/P endophenotypic segments) 8,246 European ancestry individuals NA 1p32.1 1 60531299 NR LINC01748   ENSG00000226476   rs4523542-? rs4523542 0 4523542 intron_variant 0 NR 2E-8 7.698970004336019 (Quadrant II (Nose), Segment 47) 0.029331395 NR unit decrease NR [7417619] (imputed) N facial morphology measurement http://www.ebi.ac.uk/efo/EFO_0007841 GCST011429 Genome-wide genotyping array 60781299
2021-03-30 33692830 Indencleef K 2021-02-22 Front Genet www.ncbi.nlm.nih.gov/pubmed/33692830 The Intersection of the Genetic Architectures of Orofacial Clefts and Normal Facial Variation. Facial morphology traits (59 NSCL/P endophenotypic segments) 8,246 European ancestry individuals NA 1p31.3 1 67693583 NR GADD45A - GNG12 ENSG00000116717 ENSG00000172380  5249 7892 rs56399962-? rs56399962 0 56399962 intergenic_variant 1 NR 2E-8 7.698970004336019 (Quadrant I (Philtrum), Segment 4) 0.02034032 NR unit decrease NR [7417619] (imputed) N facial morphology measurement http://www.ebi.ac.uk/efo/EFO_0007841 GCST011429 Genome-wide genotyping array 67943583
2021-03-30 33692830 Indencleef K 2021-02-22 Front Genet www.ncbi.nlm.nih.gov/pubmed/33692830 The Intersection of the Genetic Architectures of Orofacial Clefts and Normal Facial Variation. Facial morphology traits (59 NSCL/P endophenotypic segments) 8,246 European ancestry individuals NA 1p31.3 1 67693583 NR GADD45A - GNG12 ENSG00000116717 ENSG00000172380  5249 7892 rs56399962-? rs56399962 0 56399962 intergenic_variant 1 NR 3E-8 7.522878745280337 (Quadrant III (Mandible), Segment 6) 0.016569866 NR unit decrease NR [7417619] (imputed) N facial morphology measurement http://www.ebi.ac.uk/efo/EFO_0007841 GCST011429 Genome-wide genotyping array 67943583
2021-03-30 33692830 Indencleef K 2021-02-22 Front Genet www.ncbi.nlm.nih.gov/pubmed/33692830 The Intersection of the Genetic Architectures of Orofacial Clefts and Normal Facial Variation. Facial morphology traits (59 NSCL/P endophenotypic segments) 8,246 European ancestry individuals NA 1p12 1 118923751 NR TBX15   ENSG00000092607   rs1766793-? rs1766793 0 1766793 intron_variant 0 NR 2E-11 10.698970004336019 (Quadrant II (Nose), Segment 41) 0.04269166 NR unit decrease NR [7417619] (imputed) N facial morphology measurement http://www.ebi.ac.uk/efo/EFO_0007841 GCST011429 Genome-wide genotyping array 119173751
2021-03-30 33692830 Indencleef K 2021-02-22 Front Genet www.ncbi.nlm.nih.gov/pubmed/33692830 The Intersection of the Genetic Architectures of Orofacial Clefts and Normal Facial Variation. Facial morphology traits (59 NSCL/P endophenotypic segments) 8,246 European ancestry individuals NA 2p21 2 41971077 NR C2orf91  ENSG00000162878   76944 rs4952552-? rs4952552 0 4952552 regulatory_region_variant 0 NR 3E-12 11.522878745280337 (Quadrant II (Nose), Segment 43) 0.04007594 NR unit decrease NR [7417619] (imputed) N facial morphology measurement http://www.ebi.ac.uk/efo/EFO_0007841 GCST011429 Genome-wide genotyping array 42221077
2021-03-30 33692830 Indencleef K 2021-02-22 Front Genet www.ncbi.nlm.nih.gov/pubmed/33692830 The Intersection of the Genetic Architectures of Orofacial Clefts and Normal Facial Variation. Facial morphology traits (59 NSCL/P endophenotypic segments) 8,246 European ancestry individuals NA 2p21 2 45045673 NR SIX2 - LINC01121 ENSG00000170577 ENSG00000205054  36221 119143 rs921119-? rs921119 0 921119 intergenic_variant 1 NR 2E-8 7.698970004336019 (Quadrant II (Nose), Segment 43) 0.03178111 NR unit decrease NR [7417619] (imputed) N facial morphology measurement http://www.ebi.ac.uk/efo/EFO_0007841 GCST011429 Genome-wide genotyping array 45295673
2021-03-30 33692830 Indencleef K 2021-02-22 Front Genet www.ncbi.nlm.nih.gov/pubmed/33692830 The Intersection of the Genetic Architectures of Orofacial Clefts and Normal Facial Variation. Facial morphology traits (59 NSCL/P endophenotypic segments) 8,246 European ancestry individuals NA 2q31.1 2 176247091 NR RPSAP25 - MTX2 ENSG00000230384 ENSG00000128654  4098 22304 rs970797-? rs970797 0 970797 intergenic_variant 1 NR 1E-14 14.0 (Quadrant I (Philtrum), Segment 33) 0.04666336 NR unit increase NR [7417619] (imputed) N facial morphology measurement http://www.ebi.ac.uk/efo/EFO_0007841 GCST011429 Genome-wide genotyping array 176497091
2021-03-30 33692830 Indencleef K 2021-02-22 Front Genet www.ncbi.nlm.nih.gov/pubmed/33692830 The Intersection of the Genetic Architectures of Orofacial Clefts and Normal Facial Variation. Facial morphology traits (59 NSCL/P endophenotypic segments) 8,246 European ancestry individuals NA 3p14.3 3 54690533 NR CACNA2D3   ENSG00000157445   rs17054293-? rs17054293 0 17054293 intron_variant 0 NR 3E-9 8.522878745280337 (Quadrant I (Philtrum), Segment 8) 0.027003255 NR unit decrease NR [7417619] (imputed) N facial morphology measurement http://www.ebi.ac.uk/efo/EFO_0007841 GCST011429 Genome-wide genotyping array 54940533
2021-03-30 33692830 Indencleef K 2021-02-22 Front Genet www.ncbi.nlm.nih.gov/pubmed/33692830 The Intersection of the Genetic Architectures of Orofacial Clefts and Normal Facial Variation. Facial morphology traits (59 NSCL/P endophenotypic segments) 8,246 European ancestry individuals NA 3p14.3 3 54690533 NR CACNA2D3   ENSG00000157445   rs17054293-? rs17054293 0 17054293 intron_variant 0 NR 4E-10 9.397940008672037 (Quadrant I (Philtrum), Segment 33) 0.042391453 NR unit decrease NR [7417619] (imputed) N facial morphology measurement http://www.ebi.ac.uk/efo/EFO_0007841 GCST011429 Genome-wide genotyping array 54940533
2021-03-30 33692830 Indencleef K 2021-02-22 Front Genet www.ncbi.nlm.nih.gov/pubmed/33692830 The Intersection of the Genetic Architectures of Orofacial Clefts and Normal Facial Variation. Facial morphology traits (59 NSCL/P endophenotypic segments) 8,246 European ancestry individuals NA 3p13 3 71181363 NR FOXP1   ENSG00000114861   rs4677030-? rs4677030 0 4677030 intron_variant 0 NR 2E-8 7.698970004336019 (Quadrant II (Nose), Segment 23) 0.024597496 NR unit decrease NR [7417619] (imputed) N facial morphology measurement http://www.ebi.ac.uk/efo/EFO_0007841 GCST011429 Genome-wide genotyping array 71431363
2021-03-30 33692830 Indencleef K 2021-02-22 Front Genet www.ncbi.nlm.nih.gov/pubmed/33692830 The Intersection of the Genetic Architectures of Orofacial Clefts and Normal Facial Variation. Facial morphology traits (59 NSCL/P endophenotypic segments) 8,246 European ancestry individuals NA 3q27.1 3 184746921 NR LINC02069   ENSG00000229433   rs12497589-? rs12497589 0 12497589 intron_variant 0 NR 2E-8 7.698970004336019 (Quadrant III (Mandible), Segment 24) 0.019280154 NR unit increase NR [7417619] (imputed) N facial morphology measurement http://www.ebi.ac.uk/efo/EFO_0007841 GCST011429 Genome-wide genotyping array 184996921
2021-03-30 33692830 Indencleef K 2021-02-22 Front Genet www.ncbi.nlm.nih.gov/pubmed/33692830 The Intersection of the Genetic Architectures of Orofacial Clefts and Normal Facial Variation. Facial morphology traits (59 NSCL/P endophenotypic segments) 8,246 European ancestry individuals NA 4q22.2 4 93943426 NR       rs2578135-? rs2578135 0 2578135 intergenic_variant 1 NR 2E-8 7.698970004336019 (Quadrant III (Mandible), Segment 53) 0.021175252 NR unit increase NR [7417619] (imputed) N facial morphology measurement http://www.ebi.ac.uk/efo/EFO_0007841 GCST011429 Genome-wide genotyping array 94193426
2021-03-30 33692830 Indencleef K 2021-02-22 Front Genet www.ncbi.nlm.nih.gov/pubmed/33692830 The Intersection of the Genetic Architectures of Orofacial Clefts and Normal Facial Variation. Facial morphology traits (59 NSCL/P endophenotypic segments) 8,246 European ancestry individuals NA 4q27 4 121076949 NR NDNF - TNIP3 ENSG00000173376 ENSG00000050730  3928 54459 rs7694450-? rs7694450 0 7694450 intron_variant 1 NR 2E-9 8.698970004336019 (Quadrant I (Philtrum), Segment 39) 0.029820675 NR unit increase NR [7417619] (imputed) N facial morphology measurement http://www.ebi.ac.uk/efo/EFO_0007841 GCST011429 Genome-wide genotyping array 121326949
2021-03-30 33692830 Indencleef K 2021-02-22 Front Genet www.ncbi.nlm.nih.gov/pubmed/33692830 The Intersection of the Genetic Architectures of Orofacial Clefts and Normal Facial Variation. Facial morphology traits (59 NSCL/P endophenotypic segments) 8,246 European ancestry individuals NA 5q13.1 5 68470068 NR       rs57106444-? rs57106444 0 57106444 intergenic_variant 1 NR 2E-8 7.698970004336019 (Quadrant IV (Upper face), Segment 60) 0.02582613 NR unit decrease NR [7417619] (imputed) N facial morphology measurement http://www.ebi.ac.uk/efo/EFO_0007841 GCST011429 Genome-wide genotyping array 68720068
2021-03-30 33692830 Indencleef K 2021-02-22 Front Genet www.ncbi.nlm.nih.gov/pubmed/33692830 The Intersection of the Genetic Architectures of Orofacial Clefts and Normal Facial Variation. Facial morphology traits (59 NSCL/P endophenotypic segments) 8,246 European ancestry individuals NA 6p25.1 6 6392831 NR LY86-AS1   ENSG00000216863   rs2326766-? rs2326766 0 2326766 intron_variant 0 NR 2E-9 8.698970004336019 (Quadrant I (Philtrum), Segment 37) 0.027209422 NR unit increase NR [7417619] (imputed) N facial morphology measurement http://www.ebi.ac.uk/efo/EFO_0007841 GCST011429 Genome-wide genotyping array 6642831
2021-03-30 33692830 Indencleef K 2021-02-22 Front Genet www.ncbi.nlm.nih.gov/pubmed/33692830 The Intersection of the Genetic Architectures of Orofacial Clefts and Normal Facial Variation. Facial morphology traits (59 NSCL/P endophenotypic segments) 8,246 European ancestry individuals NA 7p14.1 7 42022387 NR GLI3   ENSG00000106571   rs846274-? rs846274 0 846274 intron_variant 0 NR 4E-8 7.3979400086720375 (Quadrant II (Nose), Segment 45) 0.023222925 NR unit decrease NR [7417619] (imputed) N facial morphology measurement http://www.ebi.ac.uk/efo/EFO_0007841 GCST011429 Genome-wide genotyping array 42272387
2021-03-30 33692830 Indencleef K 2021-02-22 Front Genet www.ncbi.nlm.nih.gov/pubmed/33692830 The Intersection of the Genetic Architectures of Orofacial Clefts and Normal Facial Variation. Facial morphology traits (59 NSCL/P endophenotypic segments) 8,246 European ancestry individuals NA 7q31.32 7 122345487 NR CADPS2   ENSG00000081803   rs798685-? rs798685 0 798685 intron_variant 0 NR 3E-8 7.522878745280337 (Quadrant II (Nose), Segment 11) 0.018127162 NR unit increase NR [7417619] (imputed) N facial morphology measurement http://www.ebi.ac.uk/efo/EFO_0007841 GCST011429 Genome-wide genotyping array 122595487
2021-03-30 33692830 Indencleef K 2021-02-22 Front Genet www.ncbi.nlm.nih.gov/pubmed/33692830 The Intersection of the Genetic Architectures of Orofacial Clefts and Normal Facial Variation. Facial morphology traits (59 NSCL/P endophenotypic segments) 8,246 European ancestry individuals NA 9q22.31 9 93658108 NR PHF2   ENSG00000197724   rs3763605-? rs3763605 0 3763605 intron_variant 0 NR 4E-8 7.3979400086720375 (Quadrant I (Philtrum), Segment 16) 0.031986132 NR unit increase NR [7417619] (imputed) N facial morphology measurement http://www.ebi.ac.uk/efo/EFO_0007841 GCST011429 Genome-wide genotyping array 93908108
2021-11-15 34411106 Liu C 2021-08-19 PLoS Genet www.ncbi.nlm.nih.gov/pubmed/34411106 Genome scans of facial features in East Africans and cross-population comparisons reveal novel associations. Facial morphology (segment 1) 2,595 Tanzanian ancestry individuals NA 10q26.11 10 117521732  EMX2OS   ENSG00000229847   rs242980-? rs242980 0 242980 intron_variant 0 NR 2E-11 10.698970004336019    Illumina [NR] (imputed) N facial morphology measurement http://www.ebi.ac.uk/efo/EFO_0007841 GCST90044778 Genome-wide genotyping array 117771732
2021-11-15 34411106 Liu C 2021-08-19 PLoS Genet www.ncbi.nlm.nih.gov/pubmed/34411106 Genome scans of facial features in East Africans and cross-population comparisons reveal novel associations. Facial morphology (segment 3) 2,595 Tanzanian ancestry individuals NA 9q21.33 9 84321529  SLC28A3   ENSG00000197506   rs188502472-? rs188502472 0 188502472 intron_variant 0 NR 2E-9 8.698970004336019    Illumina [NR] (imputed) N facial morphology measurement http://www.ebi.ac.uk/efo/EFO_0007841 GCST90044780 Genome-wide genotyping array 84571529
2021-08-25 33547071 Bonfante B 2021-02-05 Sci Adv www.ncbi.nlm.nih.gov/pubmed/33547071 A GWAS in Latin Americans identifies novel face shape loci, implicating VPS13B and a Denisovan introgressed region in facial variation. Facial morphology (nose size) 6,169 Latin American individuals NA 17q24.3 17 71133691  CASC17   ENSG00000260785   rs11653132-? rs11653132 0 11653132 intron_variant 0 NR 4E-12 11.397940008672037    Illumina [8703729] (imputed) N nose morphology measurement http://www.ebi.ac.uk/efo/EFO_0007843 GCST90026553 Genome-wide genotyping array 71383691
2021-08-25 33547071 Bonfante B 2021-02-05 Sci Adv www.ncbi.nlm.nih.gov/pubmed/33547071 A GWAS in Latin Americans identifies novel face shape loci, implicating VPS13B and a Denisovan introgressed region in facial variation. Facial morphology (nose roundness 1) 6,169 Latin American individuals NA 1p36.13 1 18663724  PAX7   ENSG00000009709   rs12410669-? rs12410669 0 12410669 intron_variant 0 NR 4E-6 5.3979400086720375    Illumina [8703729] (imputed) N nose morphology measurement http://www.ebi.ac.uk/efo/EFO_0007843 GCST90026554 Genome-wide genotyping array 18913724
2021-08-25 33547071 Bonfante B 2021-02-05 Sci Adv www.ncbi.nlm.nih.gov/pubmed/33547071 A GWAS in Latin Americans identifies novel face shape loci, implicating VPS13B and a Denisovan introgressed region in facial variation. Facial morphology (nose roundness 3) 6,169 Latin American individuals NA  8 101737776        chr8:101737776-? chr8:101737776 0   1 NR 3E-6 5.522878745280337    Illumina [8703729] (imputed) N nose morphology measurement http://www.ebi.ac.uk/efo/EFO_0007843 GCST90026556 Genome-wide genotyping array 101987776
2021-08-25 33547071 Bonfante B 2021-02-05 Sci Adv www.ncbi.nlm.nih.gov/pubmed/33547071 A GWAS in Latin Americans identifies novel face shape loci, implicating VPS13B and a Denisovan introgressed region in facial variation. Facial morphology (columella inclination) 6,169 Latin American individuals NA 1p36.13 1 18663724  PAX7   ENSG00000009709   rs12410669-? rs12410669 0 12410669 intron_variant 0 NR 4E-9 8.397940008672037    Illumina [8703729] (imputed) N nose morphology measurement http://www.ebi.ac.uk/efo/EFO_0007843 GCST90026560 Genome-wide genotyping array 18913724
2021-08-25 33547071 Bonfante B 2021-02-05 Sci Adv www.ncbi.nlm.nih.gov/pubmed/33547071 A GWAS in Latin Americans identifies novel face shape loci, implicating VPS13B and a Denisovan introgressed region in facial variation. Facial morphology (columella inclination) 6,169 Latin American individuals NA 1p36.32 1 3336678  PRDM16   ENSG00000142611   rs36192537-? rs36192537 0 36192537 intron_variant 0 NR 2E-6 5.698970004336019    Illumina [8703729] (imputed) N nose morphology measurement http://www.ebi.ac.uk/efo/EFO_0007843 GCST90026560 Genome-wide genotyping array 3586678
2021-08-25 33547071 Bonfante B 2021-02-05 Sci Adv www.ncbi.nlm.nih.gov/pubmed/33547071 A GWAS in Latin Americans identifies novel face shape loci, implicating VPS13B and a Denisovan introgressed region in facial variation. Facial morphology (columella inclination) 6,169 Latin American individuals NA 3q13.32 3 118937668  IGSF11   ENSG00000144847   rs7633584-? rs7633584 0 7633584 intron_variant 0 NR 4E-6 5.3979400086720375    Illumina [8703729] (imputed) N nose morphology measurement http://www.ebi.ac.uk/efo/EFO_0007843 GCST90026560 Genome-wide genotyping array 119187668
2021-08-25 33547071 Bonfante B 2021-02-05 Sci Adv www.ncbi.nlm.nih.gov/pubmed/33547071 A GWAS in Latin Americans identifies novel face shape loci, implicating VPS13B and a Denisovan introgressed region in facial variation. Facial morphology (nose protrusion) 6,169 Latin American individuals NA 1p36.32 1 3336678  PRDM16   ENSG00000142611   rs36192537-? rs36192537 0 36192537 intron_variant 0 NR 2E-7 6.698970004336019    Illumina [8703729] (imputed) N nose morphology measurement http://www.ebi.ac.uk/efo/EFO_0007843 GCST90026552 Genome-wide genotyping array 3586678
2021-08-25 33547071 Bonfante B 2021-02-05 Sci Adv www.ncbi.nlm.nih.gov/pubmed/33547071 A GWAS in Latin Americans identifies novel face shape loci, implicating VPS13B and a Denisovan introgressed region in facial variation. Facial morphology (nose protrusion) 6,169 Latin American individuals NA 13q34 13 109711188  LINC00399 - LINC00676 ENSG00000229792 ENSG00000234854  309547 17094 rs12427884-? rs12427884 0 12427884 intron_variant 1 NR 2E-9 8.698970004336019    Illumina [8703729] (imputed) N nose morphology measurement http://www.ebi.ac.uk/efo/EFO_0007843 GCST90026552 Genome-wide genotyping array 109961188
2021-08-25 33547071 Bonfante B 2021-02-05 Sci Adv www.ncbi.nlm.nih.gov/pubmed/33547071 A GWAS in Latin Americans identifies novel face shape loci, implicating VPS13B and a Denisovan introgressed region in facial variation. Facial morphology (nose protrusion) 6,169 Latin American individuals NA 17q24.3 17 71133691  CASC17   ENSG00000260785   rs11653132-? rs11653132 0 11653132 intron_variant 0 NR 1E-7 7.0    Illumina [8703729] (imputed) N nose morphology measurement http://www.ebi.ac.uk/efo/EFO_0007843 GCST90026552 Genome-wide genotyping array 71383691
2021-08-25 33547071 Bonfante B 2021-02-05 Sci Adv www.ncbi.nlm.nih.gov/pubmed/33547071 A GWAS in Latin Americans identifies novel face shape loci, implicating VPS13B and a Denisovan introgressed region in facial variation. Facial morphology (columella inclination) 6,169 Latin American individuals NA 17q24.3 17 71133691  CASC17   ENSG00000260785   rs11653132-? rs11653132 0 11653132 intron_variant 0 NR 3E-8 7.522878745280337    Illumina [8703729] (imputed) N nose morphology measurement http://www.ebi.ac.uk/efo/EFO_0007843 GCST90026560 Genome-wide genotyping array 71383691
2021-08-25 33547071 Bonfante B 2021-02-05 Sci Adv www.ncbi.nlm.nih.gov/pubmed/33547071 A GWAS in Latin Americans identifies novel face shape loci, implicating VPS13B and a Denisovan introgressed region in facial variation. Facial morphology (nostril size) 6,169 Latin American individuals NA 4q31.3 4 153907214  SFRP2 - DCHS2 ENSG00000145423 ENSG00000197410  118131 324528 rs9995821-? rs9995821 0 9995821 intergenic_variant 1 NR 2E-9 8.698970004336019    Illumina [8703729] (imputed) N nose morphology measurement http://www.ebi.ac.uk/efo/EFO_0007843 GCST90026562 Genome-wide genotyping array 154157214
2021-08-25 33547071 Bonfante B 2021-02-05 Sci Adv www.ncbi.nlm.nih.gov/pubmed/33547071 A GWAS in Latin Americans identifies novel face shape loci, implicating VPS13B and a Denisovan introgressed region in facial variation. Facial morphology (nose size) 6,169 Latin American individuals NA 13q34 13 109711188  LINC00399 - LINC00676 ENSG00000229792 ENSG00000234854  309547 17094 rs12427884-? rs12427884 0 12427884 intron_variant 1 NR 4E-10 9.397940008672037    Illumina [8703729] (imputed) N nose morphology measurement http://www.ebi.ac.uk/efo/EFO_0007843 GCST90026553 Genome-wide genotyping array 109961188
2021-08-25 33547071 Bonfante B 2021-02-05 Sci Adv www.ncbi.nlm.nih.gov/pubmed/33547071 A GWAS in Latin Americans identifies novel face shape loci, implicating VPS13B and a Denisovan introgressed region in facial variation. Facial morphology (nose roundness 1) 6,169 Latin American individuals NA 1p36.32 1 3336678  PRDM16   ENSG00000142611   rs36192537-? rs36192537 0 36192537 intron_variant 0 NR 3E-11 10.522878745280337    Illumina [8703729] (imputed) N nose morphology measurement http://www.ebi.ac.uk/efo/EFO_0007843 GCST90026554 Genome-wide genotyping array 3586678
2021-08-25 33547071 Bonfante B 2021-02-05 Sci Adv www.ncbi.nlm.nih.gov/pubmed/33547071 A GWAS in Latin Americans identifies novel face shape loci, implicating VPS13B and a Denisovan introgressed region in facial variation. Facial morphology (nose roundness 1) 6,169 Latin American individuals NA 3q13.32 3 118937668  IGSF11   ENSG00000144847   rs7633584-? rs7633584 0 7633584 intron_variant 0 NR 2E-8 7.698970004336019    Illumina [8703729] (imputed) N nose morphology measurement http://www.ebi.ac.uk/efo/EFO_0007843 GCST90026554 Genome-wide genotyping array 119187668
2021-08-25 33547071 Bonfante B 2021-02-05 Sci Adv www.ncbi.nlm.nih.gov/pubmed/33547071 A GWAS in Latin Americans identifies novel face shape loci, implicating VPS13B and a Denisovan introgressed region in facial variation. Facial morphology (nose roundness 1) 6,169 Latin American individuals NA 17q24.3 17 71133691  CASC17   ENSG00000260785   rs11653132-? rs11653132 0 11653132 intron_variant 0 NR 2E-10 9.698970004336019    Illumina [8703729] (imputed) N nose morphology measurement http://www.ebi.ac.uk/efo/EFO_0007843 GCST90026554 Genome-wide genotyping array 71383691
2021-08-25 33547071 Bonfante B 2021-02-05 Sci Adv www.ncbi.nlm.nih.gov/pubmed/33547071 A GWAS in Latin Americans identifies novel face shape loci, implicating VPS13B and a Denisovan introgressed region in facial variation. Facial morphology (nose roundness 3) 6,169 Latin American individuals NA 15q21.1 15 48134287  SLC24A5   ENSG00000188467   rs1426654-? rs1426654 0 1426654 missense_variant 0 NR 2E-8 7.698970004336019    Illumina [8703729] (imputed) N nose morphology measurement http://www.ebi.ac.uk/efo/EFO_0007843 GCST90026556 Genome-wide genotyping array 48384287
2021-08-25 33547071 Bonfante B 2021-02-05 Sci Adv www.ncbi.nlm.nih.gov/pubmed/33547071 A GWAS in Latin Americans identifies novel face shape loci, implicating VPS13B and a Denisovan introgressed region in facial variation. Facial morphology (nose roundness 3) 6,169 Latin American individuals NA 17q24.3 17 71133691  CASC17   ENSG00000260785   rs11653132-? rs11653132 0 11653132 intron_variant 0 NR 2E6 -6.301029995663981    Illumina [8703729] (imputed) N nose morphology measurement http://www.ebi.ac.uk/efo/EFO_0007843 GCST90026556 Genome-wide genotyping array 71383691
2021-08-25 33547071 Bonfante B 2021-02-05 Sci Adv www.ncbi.nlm.nih.gov/pubmed/33547071 A GWAS in Latin Americans identifies novel face shape loci, implicating VPS13B and a Denisovan introgressed region in facial variation. Facial morphology (columella inclination) 6,169 Latin American individuals NA 4q31.3 4 153907214  SFRP2 - DCHS2 ENSG00000145423 ENSG00000197410  118131 324528 rs9995821-? rs9995821 0 9995821 intergenic_variant 1 NR 3E-7 6.522878745280337    Illumina [8703729] (imputed) N nose morphology measurement http://www.ebi.ac.uk/efo/EFO_0007843 GCST90026560 Genome-wide genotyping array 154157214
2021-08-25 33547071 Bonfante B 2021-02-05 Sci Adv www.ncbi.nlm.nih.gov/pubmed/33547071 A GWAS in Latin Americans identifies novel face shape loci, implicating VPS13B and a Denisovan introgressed region in facial variation. Facial morphology (columella inclination) 6,169 Latin American individuals NA 7p21.1 7 18701744  HDAC9   ENSG00000048052   rs1178103-? rs1178103 0 1178103 intron_variant 0 NR 3E-8 7.522878745280337    Illumina [8703729] (imputed) N nose morphology measurement http://www.ebi.ac.uk/efo/EFO_0007843 GCST90026560 Genome-wide genotyping array 18951744
2021-08-25 33547071 Bonfante B 2021-02-05 Sci Adv www.ncbi.nlm.nih.gov/pubmed/33547071 A GWAS in Latin Americans identifies novel face shape loci, implicating VPS13B and a Denisovan introgressed region in facial variation. Facial morphology (columella inclination) 6,169 Latin American individuals NA  8 101737776        chr8:101737776-? chr8:101737776 0   1 NR 1E-8 8.0    Illumina [8703729] (imputed) N nose morphology measurement http://www.ebi.ac.uk/efo/EFO_0007843 GCST90026560 Genome-wide genotyping array 101987776
2021-08-25 33547071 Bonfante B 2021-02-05 Sci Adv www.ncbi.nlm.nih.gov/pubmed/33547071 A GWAS in Latin Americans identifies novel face shape loci, implicating VPS13B and a Denisovan introgressed region in facial variation. Facial morphology (nostril size) 6,169 Latin American individuals NA 20p11.22 20 22060939  LINC01432   ENSG00000234435   rs927833-? rs927833 0 927833 intron_variant 0 NR 1E-8 8.0    Illumina [8703729] (imputed) N nose morphology measurement http://www.ebi.ac.uk/efo/EFO_0007843 GCST90026562 Genome-wide genotyping array 22310939
2021-08-25 33547071 Bonfante B 2021-02-05 Sci Adv www.ncbi.nlm.nih.gov/pubmed/33547071 A GWAS in Latin Americans identifies novel face shape loci, implicating VPS13B and a Denisovan introgressed region in facial variation. Facial morphology (columella size) 6,169 Latin American individuals NA 2p21 2 45045902  SIX2 - LINC01121 ENSG00000170577 ENSG00000205054  36450 118914 rs921120-? rs921120 0 921120 TF_binding_site_variant 1 NR 1E-8 8.0    Illumina [8703729] (imputed) N nose morphology measurement http://www.ebi.ac.uk/efo/EFO_0007843 GCST90026563 Genome-wide genotyping array 45295902
2021-08-25 33547071 Bonfante B 2021-02-05 Sci Adv www.ncbi.nlm.nih.gov/pubmed/33547071 A GWAS in Latin Americans identifies novel face shape loci, implicating VPS13B and a Denisovan introgressed region in facial variation. Facial morphology (columella size) 6,169 Latin American individuals NA 2q36.1 2 222174333  RPL23AP28 - PAX3 ENSG00000226331 ENSG00000135903  129339 25554 rs10176525-? rs10176525 0 10176525 intergenic_variant 1 NR 1E-11 11.0    Illumina [8703729] (imputed) N nose morphology measurement http://www.ebi.ac.uk/efo/EFO_0007843 GCST90026563 Genome-wide genotyping array 222424333
2021-08-25 33547071 Bonfante B 2021-02-05 Sci Adv www.ncbi.nlm.nih.gov/pubmed/33547071 A GWAS in Latin Americans identifies novel face shape loci, implicating VPS13B and a Denisovan introgressed region in facial variation. Facial morphology (columella size) 6,169 Latin American individuals NA 8q22.2 8 99614274  VPS13B   ENSG00000132549   rs75976055-? rs75976055 0 75976055 intron_variant 0 NR 4E-11 10.397940008672037    Illumina [8703729] (imputed) N nose morphology measurement http://www.ebi.ac.uk/efo/EFO_0007843 GCST90026563 Genome-wide genotyping array 99864274
2021-08-25 33547071 Bonfante B 2021-02-05 Sci Adv www.ncbi.nlm.nih.gov/pubmed/33547071 A GWAS in Latin Americans identifies novel face shape loci, implicating VPS13B and a Denisovan introgressed region in facial variation. Facial morphology (jaw protrusion 2) 6,169 Latin American individuals NA 2q12.3 2 108502395  GCC2   ENSG00000135968   rs142166760-? rs142166760 1 12618349 intron_variant 0 NR 1E-7 7.0    Illumina [8703729] (imputed) N lower face morphology measurement http://www.ebi.ac.uk/efo/EFO_0010948 GCST90026584 Genome-wide genotyping array 108752395
2021-08-25 33547071 Bonfante B 2021-02-05 Sci Adv www.ncbi.nlm.nih.gov/pubmed/33547071 A GWAS in Latin Americans identifies novel face shape loci, implicating VPS13B and a Denisovan introgressed region in facial variation. Facial morphology (jaw protrusion 2) 6,169 Latin American individuals NA 7q31.31 7 121150233  CPED1   ENSG00000106034   rs6950680-? rs6950680 0 6950680 intron_variant 0 NR 4E-8 7.3979400086720375    Illumina [8703729] (imputed) N lower face morphology measurement http://www.ebi.ac.uk/efo/EFO_0010948 GCST90026584 Genome-wide genotyping array 121400233
2021-08-25 33547071 Bonfante B 2021-02-05 Sci Adv www.ncbi.nlm.nih.gov/pubmed/33547071 A GWAS in Latin Americans identifies novel face shape loci, implicating VPS13B and a Denisovan introgressed region in facial variation. Facial morphology (jaw protrusion 5) 6,169 Latin American individuals NA 2q12.3 2 108502395  GCC2   ENSG00000135968   rs142166760-? rs142166760 1 12618349 intron_variant 0 NR 2E-8 7.698970004336019    Illumina [8703729] (imputed) N lower face morphology measurement http://www.ebi.ac.uk/efo/EFO_0010948 GCST90026587 Genome-wide genotyping array 108752395
2021-08-25 33547071 Bonfante B 2021-02-05 Sci Adv www.ncbi.nlm.nih.gov/pubmed/33547071 A GWAS in Latin Americans identifies novel face shape loci, implicating VPS13B and a Denisovan introgressed region in facial variation. Facial morphology (jaw slope 2) 6,169 Latin American individuals NA 2q12.1 2 104095684  LINC01965 - AHCYP3 ENSG00000256637 ENSG00000233955  17906 299318 rs12472263-? rs12472263 0 12472263 intergenic_variant 1 NR 2E-8 7.698970004336019    Illumina [8703729] (imputed) N lower face morphology measurement http://www.ebi.ac.uk/efo/EFO_0010948 GCST90026590 Genome-wide genotyping array 104345684
2021-08-25 33547071 Bonfante B 2021-02-05 Sci Adv www.ncbi.nlm.nih.gov/pubmed/33547071 A GWAS in Latin Americans identifies novel face shape loci, implicating VPS13B and a Denisovan introgressed region in facial variation. Facial morphology (lower face flatness) 6,169 Latin American individuals NA 2q12.3 2 108502395  GCC2   ENSG00000135968   rs142166760-? rs142166760 1 12618349 intron_variant 0 NR 1E-13 13.0    Illumina [8703729] (imputed) N lower face morphology measurement http://www.ebi.ac.uk/efo/EFO_0010948 GCST90026595 Genome-wide genotyping array 108752395
2020-01-22 31763980 Xiong Z 2019-11-25 Elife www.ncbi.nlm.nih.gov/pubmed/31763980 Novel genetic loci affecting facial shape variation in humans. Facial morphology 10,115 European ancestry individuals NA 16q12.2 16 53701471 RPGRIP1L, FTO RPGRIP1L   ENSG00000103494   rs7404301-G rs7404301 0 7404301 intron_variant 0 0.28 3E-9 8.522878745280337 (left alare-labiale superius distance) 0.093 NR unit decrease Illumina [7029494] (imputed) N facial morphology measurement http://www.ebi.ac.uk/efo/EFO_0007841 GCST009464 Genome-wide genotyping array 53951471
2020-01-22 31763980 Xiong Z 2019-11-25 Elife www.ncbi.nlm.nih.gov/pubmed/31763980 Novel genetic loci affecting facial shape variation in humans. Facial morphology 10,115 European ancestry individuals NA 4q28.1 4 126939204 INTU NA - Y_RNA  ENSG00000206822   88903 rs17274880-C rs17274880 0 17274880 regulatory_region_variant 1 0.37 2E-8 7.698970004336019 (left alare-right alare distance) 0.081 NR unit decrease Illumina [7029494] (imputed) N facial morphology measurement http://www.ebi.ac.uk/efo/EFO_0007841 GCST009464 Genome-wide genotyping array 127189204
2020-01-22 31763980 Xiong Z 2019-11-25 Elife www.ncbi.nlm.nih.gov/pubmed/31763980 Novel genetic loci affecting facial shape variation in humans. Facial morphology 10,115 European ancestry individuals NA 20p11.22 20 22054559 PAX1 LINC01432   ENSG00000234435   rs16983329-A rs16983329 0 16983329 intron_variant 0 0.03 2E-9 8.698970004336019 (left alare-right alare distance) 0.257 NR unit increase Illumina [7029494] (imputed) N facial morphology measurement http://www.ebi.ac.uk/efo/EFO_0007841 GCST009464 Genome-wide genotyping array 22304559
2020-01-22 31763980 Xiong Z 2019-11-25 Elife www.ncbi.nlm.nih.gov/pubmed/31763980 Novel genetic loci affecting facial shape variation in humans. Facial morphology 10,115 European ancestry individuals NA 20p11.21 20 22304085 PAX1 LINC01427 - NA ENSG00000225321   20056  rs4813454-T rs4813454 0 4813454 regulatory_region_variant 1 0.38 2E-11 10.698970004336019 (left alare-right alare distance) 0.095 NR unit decrease Illumina [7029494] (imputed) N facial morphology measurement http://www.ebi.ac.uk/efo/EFO_0007841 GCST009464 Genome-wide genotyping array 22554085
2020-01-22 31763980 Xiong Z 2019-11-25 Elife www.ncbi.nlm.nih.gov/pubmed/31763980 Novel genetic loci affecting facial shape variation in humans. Facial morphology 10,115 European ancestry individuals NA 2q36.1 2 222194940 PAX3 NA - PAX3  ENSG00000135903   4947 rs79732694-T rs79732694 0 79732694 intergenic_variant 1 0.15 1E-13 13.0 (left alare-subnasale distance) 0.146 NR unit increase Illumina [7029494] (imputed) N facial morphology measurement http://www.ebi.ac.uk/efo/EFO_0007841 GCST009464 Genome-wide genotyping array 222444940
2020-01-22 31763980 Xiong Z 2019-11-25 Elife www.ncbi.nlm.nih.gov/pubmed/31763980 Novel genetic loci affecting facial shape variation in humans. Facial morphology 10,115 European ancestry individuals NA 2q36.1 2 222524618 PAX3 SGPP2   ENSG00000163082   rs1966690-A rs1966690 0 1966690 intron_variant 0 0.48 2E-8 7.698970004336019 (left alare-subnasale distance) 0.078 NR unit increase Illumina [7029494] (imputed) N facial morphology measurement http://www.ebi.ac.uk/efo/EFO_0007841 GCST009464 Genome-wide genotyping array 222774618
2020-01-22 31763980 Xiong Z 2019-11-25 Elife www.ncbi.nlm.nih.gov/pubmed/31763980 Novel genetic loci affecting facial shape variation in humans. Facial morphology 10,115 European ancestry individuals NA 4q31.3 4 153903529 SFRP2 UNC5C-AS1 - NA ENSG00000271474   58351072  rs6535972-C rs6535972 0 6535972 intergenic_variant 1 0.18 4E-12 11.397940008672037 (left endocanthion-left alare distance) 0.12 NR unit increase Illumina [7029494] (imputed) N facial morphology measurement http://www.ebi.ac.uk/efo/EFO_0007841 GCST009464 Genome-wide genotyping array 154153529
2020-01-22 31763980 Xiong Z 2019-11-25 Elife www.ncbi.nlm.nih.gov/pubmed/31763980 Novel genetic loci affecting facial shape variation in humans. Facial morphology 10,115 European ancestry individuals NA 4q31.3 4 153903529 SFRP2 UNC5C-AS1 - NA ENSG00000271474   58351072  rs6535972-C rs6535972 0 6535972 intergenic_variant 1 0.18 2E-9 8.698970004336019 (left exocanthion-left alare distance) 0.106 NR unit increase Illumina [7029494] (imputed) N facial morphology measurement http://www.ebi.ac.uk/efo/EFO_0007841 GCST009464 Genome-wide genotyping array 154153529
2020-01-22 31763980 Xiong Z 2019-11-25 Elife www.ncbi.nlm.nih.gov/pubmed/31763980 Novel genetic loci affecting facial shape variation in humans. Facial morphology 10,115 European ancestry individuals NA 10q22.1 10 69186336 SUPV3L1 SUPV3L1   ENSG00000156502   rs201719697-A rs201719697 0 201719697 intron_variant 0 0.03 3E-8 7.522878745280337 (left exocanthion-left alare distance) 0.278 NR unit decrease Illumina [7029494] (imputed) N facial morphology measurement http://www.ebi.ac.uk/efo/EFO_0007841 GCST009464 Genome-wide genotyping array 69436336
2020-01-22 31763980 Xiong Z 2019-11-25 Elife www.ncbi.nlm.nih.gov/pubmed/31763980 Novel genetic loci affecting facial shape variation in humans. Facial morphology 10,115 European ancestry individuals NA 16q12.1 16 51531029 SALL1 NA - HNRNPA1P48  ENSG00000224578   22407 rs16949899-T rs16949899 0 16949899 intergenic_variant 1 NR 3E-8 7.522878745280337 (right exocanthion-left cheilion distance) 0.126 NR unit decrease Illumina [7029494] (imputed) N facial morphology measurement http://www.ebi.ac.uk/efo/EFO_0007841 GCST009464 Genome-wide genotyping array 51781029
2020-01-22 31763980 Xiong Z 2019-11-25 Elife www.ncbi.nlm.nih.gov/pubmed/31763980 Novel genetic loci affecting facial shape variation in humans. Facial morphology 10,115 European ancestry individuals NA 8p23.2 8 4231900 CSMD1 CSMD1   ENSG00000183117   rs1700048-C rs1700048 0 1700048 intron_variant 0 0.03 4E-8 7.3979400086720375 (right exocanthion-left cheilion distance) 0.215 NR unit decrease Illumina [7029494] (imputed) N facial morphology measurement http://www.ebi.ac.uk/efo/EFO_0007841 GCST009464 Genome-wide genotyping array 4481900
2020-01-22 31763980 Xiong Z 2019-11-25 Elife www.ncbi.nlm.nih.gov/pubmed/31763980 Novel genetic loci affecting facial shape variation in humans. Facial morphology 10,115 European ancestry individuals NA 2q36.1 2 222168677 PAX3 NA - PAX3  ENSG00000135903   31210 rs11895863-G rs11895863 0 11895863 intergenic_variant 1 0.23 2E-14 13.698970004336019 (nasion-left endocanthion distance) 0.128 NR unit increase Illumina [7029494] (imputed) N facial morphology measurement http://www.ebi.ac.uk/efo/EFO_0007841 GCST009464 Genome-wide genotyping array 222418677
2020-01-22 31763980 Xiong Z 2019-11-25 Elife www.ncbi.nlm.nih.gov/pubmed/31763980 Novel genetic loci affecting facial shape variation in humans. Facial morphology 10,115 European ancestry individuals NA 2q36.1 2 222162216 PAX3 NA - PAX3  ENSG00000135903   37671 rs34460569-T rs34460569 0 34460569 intergenic_variant 1 0.23 1E-8 8.0 (nasion-left exocanthion distance) 0.095 NR unit increase Illumina [7029494] (imputed) N facial morphology measurement http://www.ebi.ac.uk/efo/EFO_0007841 GCST009464 Genome-wide genotyping array 222412216
2020-01-22 31763980 Xiong Z 2019-11-25 Elife www.ncbi.nlm.nih.gov/pubmed/31763980 Novel genetic loci affecting facial shape variation in humans. Facial morphology 10,115 European ancestry individuals NA 13q14.3 13 51150528 LINC00371 C13orf42   ENSG00000226792   rs7325564-T rs7325564 0 7325564 intron_variant 0 0.27 1E-8 8.0 (nasion-pronasale distance) 0.094 NR unit increase Illumina [7029494] (imputed) N facial morphology measurement http://www.ebi.ac.uk/efo/EFO_0007841 GCST009464 Genome-wide genotyping array 51400528
2020-01-22 31763980 Xiong Z 2019-11-25 Elife www.ncbi.nlm.nih.gov/pubmed/31763980 Novel genetic loci affecting facial shape variation in humans. Facial morphology 10,115 European ancestry individuals NA 16q12.2 16 53612761 RPGRIP1L, FTO RPGRIP1L   ENSG00000103494   rs55662133-T rs55662133 0 55662133 intron_variant 0 0.19 4E-8 7.3979400086720375 (pronasale-labiale superius distance) 0.096 NR unit decrease Illumina [7029494] (imputed) N facial morphology measurement http://www.ebi.ac.uk/efo/EFO_0007841 GCST009464 Genome-wide genotyping array 53862761
2020-01-22 31763980 Xiong Z 2019-11-25 Elife www.ncbi.nlm.nih.gov/pubmed/31763980 Novel genetic loci affecting facial shape variation in humans. Facial morphology 10,115 European ancestry individuals NA 4q28.1 4 127027041 INTU NA - Y_RNA  ENSG00000206822   1066 rs12504954-A rs12504954 0 12504954 intergenic_variant 1 NR 3E-10 9.522878745280337 (pronasale-left alare distance) 0.09 NR unit decrease Illumina [7029494] (imputed) N facial morphology measurement http://www.ebi.ac.uk/efo/EFO_0007841 GCST009464 Genome-wide genotyping array 127277041
2020-01-22 31763980 Xiong Z 2019-11-25 Elife www.ncbi.nlm.nih.gov/pubmed/31763980 Novel genetic loci affecting facial shape variation in humans. Facial morphology 10,115 European ancestry individuals NA 17q24.3 17 71116092 CASC17 CASC17   ENSG00000260785   rs8077906-A rs8077906 0 8077906 intron_variant 0 0.38 3E-11 10.522878745280337 (pronasale-left endocanthion distance) 0.093 NR unit decrease Illumina [7029494] (imputed) N facial morphology measurement http://www.ebi.ac.uk/efo/EFO_0007841 GCST009464 Genome-wide genotyping array 71366092
2020-01-22 31763980 Xiong Z 2019-11-25 Elife www.ncbi.nlm.nih.gov/pubmed/31763980 Novel genetic loci affecting facial shape variation in humans. Facial morphology 10,115 European ancestry individuals NA 12q24.21 12 114982435 TBX3       rs1863716-A rs1863716 0 1863716 intergenic_variant 1 0.46 1E-10 10.0 (pronasale-right alare distance) 0.089 NR unit decrease Illumina [7029494] (imputed) N facial morphology measurement http://www.ebi.ac.uk/efo/EFO_0007841 GCST009464 Genome-wide genotyping array 115232435
2020-01-22 31763980 Xiong Z 2019-11-25 Elife www.ncbi.nlm.nih.gov/pubmed/31763980 Novel genetic loci affecting facial shape variation in humans. Facial morphology 10,115 European ancestry individuals NA 4q28.1 4 127005360 INTU NA - Y_RNA  ENSG00000206822   22747 rs56049331-G rs56049331 0 56049331 intergenic_variant 1 0.39 2E-9 8.698970004336019 (pronasale-right alare distance) 0.086 NR unit decrease Illumina [7029494] (imputed) N facial morphology measurement http://www.ebi.ac.uk/efo/EFO_0007841 GCST009464 Genome-wide genotyping array 127255360
2020-01-22 31763980 Xiong Z 2019-11-25 Elife www.ncbi.nlm.nih.gov/pubmed/31763980 Novel genetic loci affecting facial shape variation in humans. Facial morphology 10,115 European ancestry individuals NA 17q24.3 17 71765228 SOX9       rs35473710-G rs35473710 0 35473710 intergenic_variant 1 NR 4E-8 7.3979400086720375 (right alare-left cheilion distance) 0.193 NR unit increase Illumina [7029494] (imputed) N facial morphology measurement http://www.ebi.ac.uk/efo/EFO_0007841 GCST009464 Genome-wide genotyping array 72015228
2020-01-22 31763980 Xiong Z 2019-11-25 Elife www.ncbi.nlm.nih.gov/pubmed/31763980 Novel genetic loci affecting facial shape variation in humans. Facial morphology 10,115 European ancestry individuals NA 1p36.13 1 16201978 ARHGEF19 ARHGEF19   ENSG00000142632   rs200243292-TACCCTAGGGACC rs200243292 0 200243292 intron_variant 0 0.26 1E-8 8.0 (right endocanthion-left cheilion distance) 0.11 NR unit decrease Illumina [7029494] (imputed) N facial morphology measurement http://www.ebi.ac.uk/efo/EFO_0007841 GCST009464 Genome-wide genotyping array 16451978
2020-01-22 31763980 Xiong Z 2019-11-25 Elife www.ncbi.nlm.nih.gov/pubmed/31763980 Novel genetic loci affecting facial shape variation in humans. Facial morphology 10,115 European ancestry individuals NA 2q36.1 2 222163863 PAX3 NA - PAX3  ENSG00000135903   36024 rs34032897-G rs34032897 0 34032897 intergenic_variant 1 0.23 2E-17 16.69897000433602 (right endocanthion-nasion distance) 0.141 NR unit increase Illumina [7029494] (imputed) N facial morphology measurement http://www.ebi.ac.uk/efo/EFO_0007841 GCST009464 Genome-wide genotyping array 222413863
2020-01-22 31763980 Xiong Z 2019-11-25 Elife www.ncbi.nlm.nih.gov/pubmed/31763980 Novel genetic loci affecting facial shape variation in humans. Facial morphology 10,115 European ancestry individuals NA 6p21.2 6 39596087 KIF6 KIF6   ENSG00000164627   rs7738892-T rs7738892 0 7738892 synonymous_variant 0 0.14 1E-8 8.0 (right endocanthion-nasion distance) 0.113 NR unit increase Illumina [7029494] (imputed) N facial morphology measurement http://www.ebi.ac.uk/efo/EFO_0007841 GCST009464 Genome-wide genotyping array 39846087
2020-01-22 31763980 Xiong Z 2019-11-25 Elife www.ncbi.nlm.nih.gov/pubmed/31763980 Novel genetic loci affecting facial shape variation in humans. Facial morphology 10,115 European ancestry individuals NA 17q24.3 17 71137166 CASC17 CASC17   ENSG00000260785   rs4793531-T rs4793531 0 4793531 intron_variant 0 0.41 4E-10 9.397940008672037 (right endocanthion-pronasale distance) 0.092 NR unit decrease Illumina [7029494] (imputed) N facial morphology measurement http://www.ebi.ac.uk/efo/EFO_0007841 GCST009464 Genome-wide genotyping array 71387166
2020-01-22 31763980 Xiong Z 2019-11-25 Elife www.ncbi.nlm.nih.gov/pubmed/31763980 Novel genetic loci affecting facial shape variation in humans. Facial morphology 10,115 European ancestry individuals NA 2p12 2 77881791 LRRTM4 RPL38P2 - LINC01851 ENSG00000237077 ENSG00000233605  88704 34079 rs10202675-T rs10202675 0 10202675 intron_variant 1 NR 4E-8 7.3979400086720375 (right endocanthion-right alare distance) 0.258 NR unit decrease Illumina [7029494] (imputed) N facial morphology measurement http://www.ebi.ac.uk/efo/EFO_0007841 GCST009464 Genome-wide genotyping array 78131791
2020-01-22 31763980 Xiong Z 2019-11-25 Elife www.ncbi.nlm.nih.gov/pubmed/31763980 Novel genetic loci affecting facial shape variation in humans. Facial morphology 10,115 European ancestry individuals NA 4q31.3 4 153907214 SFRP2 SFRP2 - DCHS2 ENSG00000145423 ENSG00000197410  118131 324528 rs9995821-C rs9995821 0 9995821 intergenic_variant 1 0.18 2E-10 9.698970004336019 (right endocanthion-right alare distance) 0.118 NR unit increase Illumina [7029494] (imputed) N facial morphology measurement http://www.ebi.ac.uk/efo/EFO_0007841 GCST009464 Genome-wide genotyping array 154157214
2020-01-22 31763980 Xiong Z 2019-11-25 Elife www.ncbi.nlm.nih.gov/pubmed/31763980 Novel genetic loci affecting facial shape variation in humans. Facial morphology 10,115 European ancestry individuals NA 6p22.3 6 18837013 RNF144B       rs2225718-C rs2225718 0 2225718 intergenic_variant 1 0.42 3E-8 7.522878745280337 (right endocanthion-right alare distance) 0.086 NR unit decrease Illumina [7029494] (imputed) N facial morphology measurement http://www.ebi.ac.uk/efo/EFO_0007841 GCST009464 Genome-wide genotyping array 19087013
2020-01-22 31763980 Xiong Z 2019-11-25 Elife www.ncbi.nlm.nih.gov/pubmed/31763980 Novel genetic loci affecting facial shape variation in humans. Facial morphology 10,115 European ancestry individuals NA 3q12.1 3 100205158 CMSS1 TMEM30CP   ENSG00000235156   rs113663609-A rs113663609 0 113663609 intron_variant 0 0.14 3E-8 7.522878745280337 (right endocanthion-right cheilion distance) 0.117 NR unit decrease Illumina [7029494] (imputed) N facial morphology measurement http://www.ebi.ac.uk/efo/EFO_0007841 GCST009464 Genome-wide genotyping array 100455158
2020-01-22 31763980 Xiong Z 2019-11-25 Elife www.ncbi.nlm.nih.gov/pubmed/31763980 Novel genetic loci affecting facial shape variation in humans. Facial morphology 10,115 European ancestry individuals NA 1p31.3 1 68441844 RPE65, DEPDC1 RPE65   ENSG00000116745   rs77142479-C rs77142479 1 3125905 intron_variant 0 0.4 3E-8 7.522878745280337 (right endocanthion-subnasale distance) 0.078 NR unit decrease Illumina [7029494] (imputed) N facial morphology measurement http://www.ebi.ac.uk/efo/EFO_0007841 GCST009464 Genome-wide genotyping array 68691844
2020-01-22 31763980 Xiong Z 2019-11-25 Elife www.ncbi.nlm.nih.gov/pubmed/31763980 Novel genetic loci affecting facial shape variation in humans. Facial morphology 10,115 European ancestry individuals NA 2q36.1 2 222162216 PAX3 NA - PAX3  ENSG00000135903   37671 rs34460569-T rs34460569 0 34460569 intergenic_variant 1 0.23 3E-9 8.522878745280337 (right exocanthion-nasion distance) 0.098 NR unit increase Illumina [7029494] (imputed) N facial morphology measurement http://www.ebi.ac.uk/efo/EFO_0007841 GCST009464 Genome-wide genotyping array 222412216
2020-01-22 31763980 Xiong Z 2019-11-25 Elife www.ncbi.nlm.nih.gov/pubmed/31763980 Novel genetic loci affecting facial shape variation in humans. Facial morphology 10,115 European ancestry individuals NA 1p12 1 118481017 TBX15       rs1229119-T rs1229119 0 1229119 intergenic_variant 1 0.4 2E-8 7.698970004336019 (right exocanthion-right cheilion distance) 0.079 NR unit increase Illumina [7029494] (imputed) N facial morphology measurement http://www.ebi.ac.uk/efo/EFO_0007841 GCST009464 Genome-wide genotyping array 118731017
2020-01-22 31763980 Xiong Z 2019-11-25 Elife www.ncbi.nlm.nih.gov/pubmed/31763980 Novel genetic loci affecting facial shape variation in humans. Facial morphology 10,115 European ancestry individuals NA 2q31.1 2 175668705 KIAA1715       rs2884836-T rs2884836 0 2884836 intergenic_variant 1 0.32 3E-8 7.522878745280337 (right exocanthion-right cheilion distance) 0.086 NR unit decrease Illumina [7029494] (imputed) N facial morphology measurement http://www.ebi.ac.uk/efo/EFO_0007841 GCST009464 Genome-wide genotyping array 175918705
2020-01-22 31763980 Xiong Z 2019-11-25 Elife www.ncbi.nlm.nih.gov/pubmed/31763980 Novel genetic loci affecting facial shape variation in humans. Facial morphology 10,115 European ancestry individuals NA 2q36.1 2 222194940 PAX3 NA - PAX3  ENSG00000135903   4947 rs79732694-T rs79732694 0 79732694 intergenic_variant 1 0.15 4E-10 9.397940008672037 (subnasale-right alare distance) 0.123 NR unit increase Illumina [7029494] (imputed) N facial morphology measurement http://www.ebi.ac.uk/efo/EFO_0007841 GCST009464 Genome-wide genotyping array 222444940
2021-08-25 33547071 Bonfante B 2021-02-05 Sci Adv www.ncbi.nlm.nih.gov/pubmed/33547071 A GWAS in Latin Americans identifies novel face shape loci, implicating VPS13B and a Denisovan introgressed region in facial variation. Facial morphology (brow ridge protrusion 1) 6,169 Latin American individuals NA 12q14.3 12 65937585  HMGA2   ENSG00000149948   rs7966340-? rs7966340 0 7966340 intron_variant 0 NR 2E-8 7.698970004336019    Illumina [8703729] (imputed) N facial morphology measurement http://www.ebi.ac.uk/efo/EFO_0007841 GCST90026541 Genome-wide genotyping array 66187585
2021-08-25 33547071 Bonfante B 2021-02-05 Sci Adv www.ncbi.nlm.nih.gov/pubmed/33547071 A GWAS in Latin Americans identifies novel face shape loci, implicating VPS13B and a Denisovan introgressed region in facial variation. Facial morphology (brow ridge protrusion 1) 6,169 Latin American individuals NA 20q12 20 39524198  RN7SL680P - HSPE1P1 ENSG00000275337 ENSG00000234878  174806 408724 rs1884371-? rs1884371 0 1884371 regulatory_region_variant 1 NR 2E-6 5.698970004336019    Illumina [8703729] (imputed) N facial morphology measurement http://www.ebi.ac.uk/efo/EFO_0007841 GCST90026541 Genome-wide genotyping array 39774198
2021-08-25 33547071 Bonfante B 2021-02-05 Sci Adv www.ncbi.nlm.nih.gov/pubmed/33547071 A GWAS in Latin Americans identifies novel face shape loci, implicating VPS13B and a Denisovan introgressed region in facial variation. Facial morphology (nasion depth 1) 6,169 Latin American individuals NA 2q22.3 2 147608476  RNU6-715P - RNA5SP106 ENSG00000202074 ENSG00000253083  112936 104979 rs11680214-? rs11680214 0 11680214 intergenic_variant 1 NR 2E-7 6.698970004336019    Illumina [8703729] (imputed) N facial morphology measurement http://www.ebi.ac.uk/efo/EFO_0007841 GCST90026545 Genome-wide genotyping array 147858476
2021-08-25 33547071 Bonfante B 2021-02-05 Sci Adv www.ncbi.nlm.nih.gov/pubmed/33547071 A GWAS in Latin Americans identifies novel face shape loci, implicating VPS13B and a Denisovan introgressed region in facial variation. Facial morphology (nasion depth 1) 6,169 Latin American individuals NA 2q36.1 2 222174333  RPL23AP28 - PAX3 ENSG00000226331 ENSG00000135903  129339 25554 rs10176525-? rs10176525 0 10176525 intergenic_variant 1 NR 4E-10 9.397940008672037    Illumina [8703729] (imputed) N facial morphology measurement http://www.ebi.ac.uk/efo/EFO_0007841 GCST90026545 Genome-wide genotyping array 222424333
2021-08-25 33547071 Bonfante B 2021-02-05 Sci Adv www.ncbi.nlm.nih.gov/pubmed/33547071 A GWAS in Latin Americans identifies novel face shape loci, implicating VPS13B and a Denisovan introgressed region in facial variation. Facial morphology (brow ridge protrusion 1) 6,169 Latin American individuals NA 17p13.3 17 2082549  SMG6   ENSG00000070366   rs8069947-? rs8069947 0 8069947 intron_variant 0 NR 2E-7 6.698970004336019    Illumina [8703729] (imputed) N facial morphology measurement http://www.ebi.ac.uk/efo/EFO_0007841 GCST90026541 Genome-wide genotyping array 2332549
2021-08-25 33547071 Bonfante B 2021-02-05 Sci Adv www.ncbi.nlm.nih.gov/pubmed/33547071 A GWAS in Latin Americans identifies novel face shape loci, implicating VPS13B and a Denisovan introgressed region in facial variation. Facial morphology (nasion depth 2) 6,169 Latin American individuals NA 20q12 20 39524198  RN7SL680P - HSPE1P1 ENSG00000275337 ENSG00000234878  174806 408724 rs1884371-? rs1884371 0 1884371 regulatory_region_variant 1 NR 2E-7 6.698970004336019    Illumina [8703729] (imputed) N facial morphology measurement http://www.ebi.ac.uk/efo/EFO_0007841 GCST90026546 Genome-wide genotyping array 39774198
2021-08-25 33547071 Bonfante B 2021-02-05 Sci Adv www.ncbi.nlm.nih.gov/pubmed/33547071 A GWAS in Latin Americans identifies novel face shape loci, implicating VPS13B and a Denisovan introgressed region in facial variation. Facial morphology (nasion position 2) 6,169 Latin American individuals NA 2q36.1 2 222174333  RPL23AP28 - PAX3 ENSG00000226331 ENSG00000135903  129339 25554 rs10176525-? rs10176525 0 10176525 intergenic_variant 1 NR 1E-7 7.0    Illumina [8703729] (imputed) N facial morphology measurement http://www.ebi.ac.uk/efo/EFO_0007841 GCST90026548 Genome-wide genotyping array 222424333
2021-08-25 33547071 Bonfante B 2021-02-05 Sci Adv www.ncbi.nlm.nih.gov/pubmed/33547071 A GWAS in Latin Americans identifies novel face shape loci, implicating VPS13B and a Denisovan introgressed region in facial variation. Facial morphology (brow ridge protrusion 3) 6,169 Latin American individuals NA 2q36.1 2 222174333  RPL23AP28 - PAX3 ENSG00000226331 ENSG00000135903  129339 25554 rs10176525-? rs10176525 0 10176525 intergenic_variant 1 NR 3E-7 6.522878745280337    Illumina [8703729] (imputed) N facial morphology measurement http://www.ebi.ac.uk/efo/EFO_0007841 GCST90026593 Genome-wide genotyping array 222424333
2021-08-25 33547071 Bonfante B 2021-02-05 Sci Adv www.ncbi.nlm.nih.gov/pubmed/33547071 A GWAS in Latin Americans identifies novel face shape loci, implicating VPS13B and a Denisovan introgressed region in facial variation. Facial morphology (philtrum length) 6,169 Latin American individuals NA 8q12.1 8 59282449  TOX - RNA5SP267 ENSG00000198846 ENSG00000201763  163302 173436 rs6989377-? rs6989377 0 6989377 TF_binding_site_variant 1 NR 4E-8 7.3979400086720375    Illumina [8703729] (imputed) N facial morphology measurement http://www.ebi.ac.uk/efo/EFO_0007841 GCST90026578 Genome-wide genotyping array 59532449
2021-08-25 33547071 Bonfante B 2021-02-05 Sci Adv www.ncbi.nlm.nih.gov/pubmed/33547071 A GWAS in Latin Americans identifies novel face shape loci, implicating VPS13B and a Denisovan introgressed region in facial variation. Facial morphology (philtrum length) 6,169 Latin American individuals NA 8q24.21 8 128847678  CCDC26   ENSG00000229140   rs13277797-? rs13277797 0 13277797 intron_variant 0 NR 2E-8 7.698970004336019    Illumina [8703729] (imputed) N facial morphology measurement http://www.ebi.ac.uk/efo/EFO_0007841 GCST90026578 Genome-wide genotyping array 129097678
2021-08-25 33547071 Bonfante B 2021-02-05 Sci Adv www.ncbi.nlm.nih.gov/pubmed/33547071 A GWAS in Latin Americans identifies novel face shape loci, implicating VPS13B and a Denisovan introgressed region in facial variation. Facial morphology (upper face flatness) 6,169 Latin American individuals NA 6p21.1 6 44979584  SUPT3H   ENSG00000196284   rs10948192-? rs10948192 0 10948192 intron_variant 0 NR 3E-7 6.522878745280337    Illumina [8703729] (imputed) N upper face morphology measurement http://www.ebi.ac.uk/efo/EFO_0010949 GCST90026591 Genome-wide genotyping array 45229584
2021-08-25 33547071 Bonfante B 2021-02-05 Sci Adv www.ncbi.nlm.nih.gov/pubmed/33547071 A GWAS in Latin Americans identifies novel face shape loci, implicating VPS13B and a Denisovan introgressed region in facial variation. Facial morphology (nose roundness 1) 6,169 Latin American individuals NA 4q31.3 4 153907214  SFRP2 - DCHS2 ENSG00000145423 ENSG00000197410  118131 324528 rs9995821-? rs9995821 0 9995821 intergenic_variant 1 NR 2E-12 11.698970004336019    Illumina [8703729] (imputed) N nose morphology measurement http://www.ebi.ac.uk/efo/EFO_0007843 GCST90026554 Genome-wide genotyping array 154157214
2021-08-25 33547071 Bonfante B 2021-02-05 Sci Adv www.ncbi.nlm.nih.gov/pubmed/33547071 A GWAS in Latin Americans identifies novel face shape loci, implicating VPS13B and a Denisovan introgressed region in facial variation. Facial morphology (nose roundness 3) 6,169 Latin American individuals NA 4q31.3 4 153907214  SFRP2 - DCHS2 ENSG00000145423 ENSG00000197410  118131 324528 rs9995821-? rs9995821 0 9995821 intergenic_variant 1 NR 2E-10 9.698970004336019    Illumina [8703729] (imputed) N nose morphology measurement http://www.ebi.ac.uk/efo/EFO_0007843 GCST90026556 Genome-wide genotyping array 154157214
2013-06-21 23470693 Zeng Z 2013-03-07 J Dent Res www.ncbi.nlm.nih.gov/pubmed/23470693 Genome-wide association studies of pit-and-fissure- and smooth-surface caries in permanent dentition. Pit-and-Fissure caries 996 European ancestry individuals  Xp11.4 X 40026377 BCOR NA - BCOR  ENSG00000183337   23438 rs17145638-C rs17145638 0 17145638 intergenic_variant 1 0.1169 2E-7 6.698970004336019  2.329 [NR] unit decrease Illumina [1200000] (imputed) N pit and fissure surface dental caries http://www.ebi.ac.uk/efo/EFO_0006338 GCST001897 Genome-wide genotyping array 40276377
2013-06-21 23470693 Zeng Z 2013-03-07 J Dent Res www.ncbi.nlm.nih.gov/pubmed/23470693 Genome-wide association studies of pit-and-fissure- and smooth-surface caries in permanent dentition. Pit-and-Fissure caries 996 European ancestry individuals  9q21.11 9 68856996 NR PIP5K1B   ENSG00000107242   rs6560397-T rs6560397 0 6560397 intron_variant 0 0.4671 2E-7 6.698970004336019  1.289 [NR] unit decrease Illumina [1200000] (imputed) N pit and fissure surface dental caries http://www.ebi.ac.uk/efo/EFO_0006338 GCST001897 Genome-wide genotyping array 69106996
2015-05-23 24556642 Zeng Z 2014-02-18 Caries Res www.ncbi.nlm.nih.gov/pubmed/24556642 Genome-wide association study of primary dentition pit-and-fissure and smooth surface caries. Pit-and-Fissure caries 979 European ancestry individuals NA 18q12.2 18 38618768 intergenic       rs11082098-A rs11082098 0 11082098 intergenic_variant 1 0.0558 3E-7 6.522878745280337  1.032 [NR] unit increase Illumina [1216074] (imputed) N pit and fissure surface dental caries http://www.ebi.ac.uk/efo/EFO_0006338 GCST002358 Genome-wide genotyping array 38868768
2015-05-23 24556642 Zeng Z 2014-02-18 Caries Res www.ncbi.nlm.nih.gov/pubmed/24556642 Genome-wide association study of primary dentition pit-and-fissure and smooth surface caries. Pit-and-Fissure caries 979 European ancestry individuals NA Xq26.2 X 134211258 CCDC160 LARP1BP3 - CCDC160 ENSG00000232664 ENSG00000203952  5342 25789 rs12850804-T rs12850804 0 12850804 intergenic_variant 1 0.1345 2E-6 5.698970004336019  0.7501 [NR] unit increase Illumina [1216074] (imputed) N pit and fissure surface dental caries http://www.ebi.ac.uk/efo/EFO_0006338 GCST002358 Genome-wide genotyping array 134461258
2015-05-23 24556642 Zeng Z 2014-02-18 Caries Res www.ncbi.nlm.nih.gov/pubmed/24556642 Genome-wide association study of primary dentition pit-and-fissure and smooth surface caries. Pit-and-Fissure caries 979 European ancestry individuals NA 7p11.2 7 53914933 FLJ45974 HAUS6P3 - LINC02854 ENSG00000235454 ENSG00000238131  51594 11743 rs17736906-A rs17736906 0 17736906 intergenic_variant 1 0.1558 2E-6 5.698970004336019  0.7446 [NR] unit decrease Illumina [1216074] (imputed) N pit and fissure surface dental caries http://www.ebi.ac.uk/efo/EFO_0006338 GCST002358 Genome-wide genotyping array 54164933
2015-05-23 24556642 Zeng Z 2014-02-18 Caries Res www.ncbi.nlm.nih.gov/pubmed/24556642 Genome-wide association study of primary dentition pit-and-fissure and smooth surface caries. Pit-and-Fissure caries 979 European ancestry individuals NA 9p23 9 10275798 PTPRD PTPRD   ENSG00000153707   rs10958998-A rs10958998 0 10958998 intron_variant 0 0.0289 4E-6 5.3979400086720375  1.194 [NR] unit decrease Illumina [1216074] (imputed) N pit and fissure surface dental caries http://www.ebi.ac.uk/efo/EFO_0006338 GCST002358 Genome-wide genotyping array 10525798
2015-05-23 24556642 Zeng Z 2014-02-18 Caries Res www.ncbi.nlm.nih.gov/pubmed/24556642 Genome-wide association study of primary dentition pit-and-fissure and smooth surface caries. Pit-and-Fissure caries 979 European ancestry individuals NA 8q12.1 8 58073900 FAM110B FAM110B   ENSG00000169122   rs13273891-A rs13273891 0 13273891 intron_variant 0 0.1933 2E-6 5.698970004336019  0.953 [NR] unit increase Illumina [1216074] (imputed) N pit and fissure surface dental caries http://www.ebi.ac.uk/efo/EFO_0006338 GCST002358 Genome-wide genotyping array 58323900
2015-05-23 24556642 Zeng Z 2014-02-18 Caries Res www.ncbi.nlm.nih.gov/pubmed/24556642 Genome-wide association study of primary dentition pit-and-fissure and smooth surface caries. Pit-and-Fissure caries 979 European ancestry individuals NA 3q25.33 3 160508519 KPNA4 KPNA4   ENSG00000186432   rs17236529-T rs17236529 0 17236529 intron_variant 0 0.0344 2E-9 8.698970004336019  1.7754 [NR] unit increase Illumina [1216074] (imputed) N pit and fissure surface dental caries http://www.ebi.ac.uk/efo/EFO_0006338 GCST002358 Genome-wide genotyping array 160758519
2015-05-23 24556642 Zeng Z 2014-02-18 Caries Res www.ncbi.nlm.nih.gov/pubmed/24556642 Genome-wide association study of primary dentition pit-and-fissure and smooth surface caries. Pit-and-Fissure caries 979 European ancestry individuals NA 6q24.2 6 142749368 HIVEP2 NA - HIVEP2  ENSG00000010818   2101 rs197480-T rs197480 0 197480 intron_variant 1 0.0394 4E-6 5.3979400086720375  1.428 [NR] unit increase Illumina [1216074] (imputed) N pit and fissure surface dental caries http://www.ebi.ac.uk/efo/EFO_0006338 GCST002358 Genome-wide genotyping array 142999368
2015-05-23 24556642 Zeng Z 2014-02-18 Caries Res www.ncbi.nlm.nih.gov/pubmed/24556642 Genome-wide association study of primary dentition pit-and-fissure and smooth surface caries. Pit-and-Fissure caries 979 European ancestry individuals NA 16p13.2 16 7879826 RBFOX1       rs9788927-A rs9788927 0 9788927 intron_variant 1 0.1481 2E-6 5.698970004336019  1.019 [NR] unit decrease Illumina [1216074] (imputed) N pit and fissure surface dental caries http://www.ebi.ac.uk/efo/EFO_0006338 GCST002358 Genome-wide genotyping array 8129826
2015-05-23 24556642 Zeng Z 2014-02-18 Caries Res www.ncbi.nlm.nih.gov/pubmed/24556642 Genome-wide association study of primary dentition pit-and-fissure and smooth surface caries. Pit-and-Fissure caries 979 European ancestry individuals NA Xq21.2 X 85840734 CHM MIR1321 - SFR1P2 ENSG00000283435 ENSG00000223707  4876 8676 rs5967638-A rs5967638 0 5967638 intergenic_variant 1 0.0665 1E-6 6.0  2.019 [NR] unit increase Illumina [1216074] (imputed) N pit and fissure surface dental caries http://www.ebi.ac.uk/efo/EFO_0006338 GCST002358 Genome-wide genotyping array 86090734
2015-05-23 24556642 Zeng Z 2014-02-18 Caries Res www.ncbi.nlm.nih.gov/pubmed/24556642 Genome-wide association study of primary dentition pit-and-fissure and smooth surface caries. Pit-and-Fissure caries 979 European ancestry individuals NA 11q24.2 11 127590676 intergenic SIK3 - NA ENSG00000160584   10492239  rs11822667-A rs11822667 0 11822667 intergenic_variant 1 0.0546 4E-6 5.3979400086720375  1.6601 [NR] unit increase Illumina [1216074] (imputed) N pit and fissure surface dental caries http://www.ebi.ac.uk/efo/EFO_0006338 GCST002358 Genome-wide genotyping array 127840676
2015-05-23 24556642 Zeng Z 2014-02-18 Caries Res www.ncbi.nlm.nih.gov/pubmed/24556642 Genome-wide association study of primary dentition pit-and-fissure and smooth surface caries. Pit-and-Fissure caries 979 European ancestry individuals NA 8q24.22 8 132022590 OC90 EFR3A - OC90 ENSG00000132294 ENSG00000253117  8948 1626 rs12542759-T rs12542759 0 12542759 regulatory_region_variant 1 0.2881 4E-6 5.3979400086720375  0.8026 [NR] unit increase Illumina [1216074] (imputed) N pit and fissure surface dental caries http://www.ebi.ac.uk/efo/EFO_0006338 GCST002358 Genome-wide genotyping array 132272590
2015-05-23 24556642 Zeng Z 2014-02-18 Caries Res www.ncbi.nlm.nih.gov/pubmed/24556642 Genome-wide association study of primary dentition pit-and-fissure and smooth surface caries. Pit-and-Fissure caries 979 European ancestry individuals NA 10q26.11 10 117433642 EMX2OS PDZD8 - EMX2OS ENSG00000165650 ENSG00000229847  58202 39573 rs758569-A rs758569 0 758569 intron_variant 1 0.3616 4E-6 5.3979400086720375  0.8017 [NR] unit increase Illumina [1216074] (imputed) N pit and fissure surface dental caries http://www.ebi.ac.uk/efo/EFO_0006338 GCST002358 Genome-wide genotyping array 117683642
2022-01-05 34311721 Alotaibi RN 2021-07-26 BMC Oral Health www.ncbi.nlm.nih.gov/pubmed/34311721 Genome-Wide Association Study (GWAS) of dental caries in diverse populations. Primary dental caries (decayed and filled teeth) 1,116 children NA  9 35753170        chr9:35753170-? chr9:35753170 0   1 NR 2E-7 6.698970004336019  2.27 unit decrease Illumina [8859951] (imputed) N   GCST90027027 Genome-wide genotyping array 36003170
2022-01-05 34311721 Alotaibi RN 2021-07-26 BMC Oral Health www.ncbi.nlm.nih.gov/pubmed/34311721 Genome-Wide Association Study (GWAS) of dental caries in diverse populations. Permanent dental caries (decayed and filled teeth) 2,570 adults NA 2p16.1 2 60762993  PAPOLG   ENSG00000115421   rs11686767-? rs11686767 0 11686767 intron_variant 0 NR 3E-7 6.522878745280337  0.63 unit decrease Illumina [8859951] (imputed) N   GCST90027028 Genome-wide genotyping array 61012993
2022-01-05 34311721 Alotaibi RN 2021-07-26 BMC Oral Health www.ncbi.nlm.nih.gov/pubmed/34311721 Genome-Wide Association Study (GWAS) of dental caries in diverse populations. Permanent dental caries (decayed and filled teeth) 2,570 adults NA 6q15 6 91480358  MAP3K7 - MIR4643 ENSG00000135341 ENSG00000263734  893286 41302 rs73753796-? rs73753796 0 73753796 regulatory_region_variant 1 NR 1E-6 6.0  2.91 unit decrease Illumina [8859951] (imputed) N   GCST90027028 Genome-wide genotyping array 91730358
2022-01-05 34311721 Alotaibi RN 2021-07-26 BMC Oral Health www.ncbi.nlm.nih.gov/pubmed/34311721 Genome-Wide Association Study (GWAS) of dental caries in diverse populations. Permanent dental caries (decayed and filled teeth) 2,570 adults NA 7q34 7 141958400  MGAM   ENSG00000257335   rs111979811-? rs111979811 0 111979811 intron_variant 0 NR 1E-6 6.0  2.07 unit decrease Illumina [8859951] (imputed) N   GCST90027028 Genome-wide genotyping array 142208400
2013-06-21 23470693 Zeng Z 2013-03-07 J Dent Res www.ncbi.nlm.nih.gov/pubmed/23470693 Genome-wide association studies of pit-and-fissure- and smooth-surface caries in permanent dentition. Smooth-surface caries 982 European ancestry individuals NA 4p15.32 4 16020917 NR PROM1   ENSG00000007062   rs2677780-A rs2677780 0 2677780 intron_variant 0 0.9356 2E-6 5.698970004336019  6.3471 [NR] unit decrease Illumina [1200000] (imputed) N smooth surface dental caries http://www.ebi.ac.uk/efo/EFO_0006339 GCST001896 Genome-wide genotyping array 16270917
2013-06-21 23470693 Zeng Z 2013-03-07 J Dent Res www.ncbi.nlm.nih.gov/pubmed/23470693 Genome-wide association studies of pit-and-fissure- and smooth-surface caries in permanent dentition. Smooth-surface caries 982 European ancestry individuals NA 20q13.11 20 43362961 NR NA - RNU6-743P  ENSG00000201021   42512 rs2010809-C rs2010809 0 2010809 intergenic_variant 1 0.9883 2E-6 5.698970004336019  14.0668 [NR] unit decrease Illumina [1200000] (imputed) N smooth surface dental caries http://www.ebi.ac.uk/efo/EFO_0006339 GCST001896 Genome-wide genotyping array 43612961
2013-06-21 23470693 Zeng Z 2013-03-07 J Dent Res www.ncbi.nlm.nih.gov/pubmed/23470693 Genome-wide association studies of pit-and-fissure- and smooth-surface caries in permanent dentition. Smooth-surface caries 982 European ancestry individuals NA 11q14.1 11 81524108 NR NA - MTND4LP18  ENSG00000254747   28118 rs2032381-G rs2032381 0 2032381 intergenic_variant 1 0.9212 4E-6 5.3979400086720375  5.6947 [NR] unit decrease Illumina [1200000] (imputed) N smooth surface dental caries http://www.ebi.ac.uk/efo/EFO_0006339 GCST001896 Genome-wide genotyping array 81774108
2013-06-21 23470693 Zeng Z 2013-03-07 J Dent Res www.ncbi.nlm.nih.gov/pubmed/23470693 Genome-wide association studies of pit-and-fissure- and smooth-surface caries in permanent dentition. Smooth-surface caries 982 European ancestry individuals NA 5q35.1 5 170813419 NR GABRP   ENSG00000094755   rs11134654-A rs11134654 0 11134654 3_prime_UTR_variant 0 0.1735 2E-7 6.698970004336019  4.6139 [NR] unit increase Illumina [1200000] (imputed) N smooth surface dental caries http://www.ebi.ac.uk/efo/EFO_0006339 GCST001896 Genome-wide genotyping array 171063419
2013-06-21 23470693 Zeng Z 2013-03-07 J Dent Res www.ncbi.nlm.nih.gov/pubmed/23470693 Genome-wide association studies of pit-and-fissure- and smooth-surface caries in permanent dentition. Smooth-surface caries 982 European ancestry individuals NA 2q35 2 218265791 CXCR2, AAMP, CXCR1 AAMP   ENSG00000127837   rs1079204-A rs1079204 0 1079204 non_coding_transcript_exon_variant 0 0.0378 2E-6 5.698970004336019  8.4526 [NR] unit increase Illumina [1200000] (imputed) N smooth surface dental caries http://www.ebi.ac.uk/efo/EFO_0006339 GCST001896 Genome-wide genotyping array 218515791
2013-06-21 23470693 Zeng Z 2013-03-07 J Dent Res www.ncbi.nlm.nih.gov/pubmed/23470693 Genome-wide association studies of pit-and-fissure- and smooth-surface caries in permanent dentition. Smooth-surface caries 982 European ancestry individuals NA 8q21.3 8 88981259 NR       rs10429371-C rs10429371 0 10429371 intergenic_variant 1 .2142 3E-6 5.522878745280337  3.8 [NR] unit increase Illumina [1200000] (imputed) N smooth surface dental caries http://www.ebi.ac.uk/efo/EFO_0006339 GCST001896 Genome-wide genotyping array 89231259
2014-10-21 24556642 Zeng Z 2014-02-18 Caries Res www.ncbi.nlm.nih.gov/pubmed/24556642 Genome-wide association study of primary dentition pit-and-fissure and smooth surface caries. Smooth-surface caries 1006 European ancestry individuals NA 3q25.33 3 160508519 KPNA4 KPNA4   ENSG00000186432   rs17236529-T rs17236529 0 17236529 intron_variant 0 0.0346 3E-6 5.522878745280337  1.5126 [NR] unit increase Illumina [1216189] (imputed) N smooth surface dental caries http://www.ebi.ac.uk/efo/EFO_0006339 GCST002361 Genome-wide genotyping array 160758519
2014-10-21 24556642 Zeng Z 2014-02-18 Caries Res www.ncbi.nlm.nih.gov/pubmed/24556642 Genome-wide association study of primary dentition pit-and-fissure and smooth surface caries. Smooth-surface caries 1006 European ancestry individuals NA 6p21.2 6 39339256 KIF6 KIF6   ENSG00000164627   rs9471075-A rs9471075 0 9471075 intron_variant 0 0.0247 1E-6 6.0  5.25 [NR] unit decrease Illumina [1216189] (imputed) N smooth surface dental caries http://www.ebi.ac.uk/efo/EFO_0006339 GCST002361 Genome-wide genotyping array 39589256
2014-10-21 24556642 Zeng Z 2014-02-18 Caries Res www.ncbi.nlm.nih.gov/pubmed/24556642 Genome-wide association study of primary dentition pit-and-fissure and smooth surface caries. Smooth-surface caries 1006 European ancestry individuals NA 12p11.23 12 26853027 ITPR2 ITPR2 - INTS13 ENSG00000123104 ENSG00000064102  19833 52154 rs7138744-A rs7138744 0 7138744 intergenic_variant 1 0.3386 3E-6 5.522878745280337  1.4071 [NR] unit decrease Illumina [1216189] (imputed) N smooth surface dental caries http://www.ebi.ac.uk/efo/EFO_0006339 GCST002361 Genome-wide genotyping array 27103027
2014-10-21 24556642 Zeng Z 2014-02-18 Caries Res www.ncbi.nlm.nih.gov/pubmed/24556642 Genome-wide association study of primary dentition pit-and-fissure and smooth surface caries. Smooth-surface caries 1006 European ancestry individuals NA 14q12 14 24484796 AK056368 SDR39U1 - CMA1 ENSG00000100445 ENSG00000092009  41891 20557 rs2877649-T rs2877649 0 2877649 intron_variant 1 0.0339 2E-6 5.698970004336019  0.1877 [NR] unit increase Illumina [1216189] (imputed) N smooth surface dental caries http://www.ebi.ac.uk/efo/EFO_0006339 GCST002361 Genome-wide genotyping array 24734796
2014-10-21 24556642 Zeng Z 2014-02-18 Caries Res www.ncbi.nlm.nih.gov/pubmed/24556642 Genome-wide association study of primary dentition pit-and-fissure and smooth surface caries. Smooth-surface caries 1006 European ancestry individuals NA 20q11.21 20 33180849 BPIFA2, C20orf70 BPIFA2   ENSG00000131050   rs6120141-T rs6120141 0 6120141 intron_variant 0 0.0252 3E-6 5.522878745280337  5.0772 [NR] unit decrease Illumina [1216189] (imputed) N smooth surface dental caries http://www.ebi.ac.uk/efo/EFO_0006339 GCST002361 Genome-wide genotyping array 33430849
2014-10-21 24556642 Zeng Z 2014-02-18 Caries Res www.ncbi.nlm.nih.gov/pubmed/24556642 Genome-wide association study of primary dentition pit-and-fissure and smooth surface caries. Smooth-surface caries 1006 European ancestry individuals NA 7p14.3 7 33141626 BBS9 BBS9   ENSG00000122507   rs17169807-T rs17169807 0 17169807 intron_variant 0 0.0787 4E-6 5.3979400086720375  2.5493 [NR] unit decrease Illumina [1216189] (imputed) N smooth surface dental caries http://www.ebi.ac.uk/efo/EFO_0006339 GCST002361 Genome-wide genotyping array 33391626
2014-10-21 24556642 Zeng Z 2014-02-18 Caries Res www.ncbi.nlm.nih.gov/pubmed/24556642 Genome-wide association study of primary dentition pit-and-fissure and smooth surface caries. Smooth-surface caries 1006 European ancestry individuals NA 8q22.3 8 101363039 FKSG17 NACA4P   ENSG00000228224   rs16867579-A rs16867579 0 16867579 intron_variant 0 0.0155 1E-6 6.0  8.4163 [NR] unit decrease Illumina [1216189] (imputed) N smooth surface dental caries http://www.ebi.ac.uk/efo/EFO_0006339 GCST002361 Genome-wide genotyping array 101613039
2014-10-21 24556642 Zeng Z 2014-02-18 Caries Res www.ncbi.nlm.nih.gov/pubmed/24556642 Genome-wide association study of primary dentition pit-and-fissure and smooth surface caries. Smooth-surface caries 1006 European ancestry individuals NA 12q14.3 12 66239384 IRAK3 IRAK3   ENSG00000090376   rs17826057-A rs17826057 0 17826057 intron_variant 0 0.0503 3E-7 6.522878745280337  2.65 [NR] unit increase Illumina [1216189] (imputed) N smooth surface dental caries http://www.ebi.ac.uk/efo/EFO_0006339 GCST002361 Genome-wide genotyping array 66489384
2014-10-21 24556642 Zeng Z 2014-02-18 Caries Res www.ncbi.nlm.nih.gov/pubmed/24556642 Genome-wide association study of primary dentition pit-and-fissure and smooth surface caries. Smooth-surface caries 1006 European ancestry individuals NA 14q22.1 14 52417637 TXNDC16 PTGER2 - TXNDC16 ENSG00000125384 ENSG00000087301  89039 12959 rs10143866-T rs10143866 0 10143866 intergenic_variant 1 0.117 2E-6 5.698970004336019  1.472 [NR] unit decrease Illumina [1216189] (imputed) N smooth surface dental caries http://www.ebi.ac.uk/efo/EFO_0006339 GCST002361 Genome-wide genotyping array 52667637
2014-10-21 24556642 Zeng Z 2014-02-18 Caries Res www.ncbi.nlm.nih.gov/pubmed/24556642 Genome-wide association study of primary dentition pit-and-fissure and smooth surface caries. Smooth-surface caries 1006 European ancestry individuals NA 14q31.1 14 81132568 TSHR TSHR   ENSG00000165409   rs17111530-T rs17111530 0 17111530 intron_variant 0 0.0667 1E-6 6.0  2.529 [NR] unit decrease Illumina [1216189] (imputed) N smooth surface dental caries http://www.ebi.ac.uk/efo/EFO_0006339 GCST002361 Genome-wide genotyping array 81382568
2014-10-21 24556642 Zeng Z 2014-02-18 Caries Res www.ncbi.nlm.nih.gov/pubmed/24556642 Genome-wide association study of primary dentition pit-and-fissure and smooth surface caries. Smooth-surface caries 1006 European ancestry individuals NA 16p11.2 16 30481502 ITGAL ITGAL   ENSG00000005844   rs1064524-T rs1064524 0 1064524 missense_variant 0 0.0485 2E-7 6.698970004336019  0.5404 [NR] unit increase Illumina [1216189] (imputed) N smooth surface dental caries http://www.ebi.ac.uk/efo/EFO_0006339 GCST002361 Genome-wide genotyping array 30731502
2014-10-21 24556642 Zeng Z 2014-02-18 Caries Res www.ncbi.nlm.nih.gov/pubmed/24556642 Genome-wide association study of primary dentition pit-and-fissure and smooth surface caries. Smooth-surface caries 1006 European ancestry individuals NA 18q12.2 18 38618768 intergenic       rs11082098-A rs11082098 0 11082098 intergenic_variant 1 0.0558 2E-6 5.698970004336019  1.138 [NR] unit increase Illumina [1216189] (imputed) N smooth surface dental caries http://www.ebi.ac.uk/efo/EFO_0006339 GCST002361 Genome-wide genotyping array 38868768
2014-10-21 24556642 Zeng Z 2014-02-18 Caries Res www.ncbi.nlm.nih.gov/pubmed/24556642 Genome-wide association study of primary dentition pit-and-fissure and smooth surface caries. Smooth-surface caries 1006 European ancestry individuals NA 18q22.3 18 73854856 FBXO15       rs17088439-T rs17088439 0 17088439 intergenic_variant 1 0.0434 3E-6 5.522878745280337  2.2772 [NR] unit decrease Illumina [1216189] (imputed) N smooth surface dental caries http://www.ebi.ac.uk/efo/EFO_0006339 GCST002361 Genome-wide genotyping array 74104856
2014-10-21 24556642 Zeng Z 2014-02-18 Caries Res www.ncbi.nlm.nih.gov/pubmed/24556642 Genome-wide association study of primary dentition pit-and-fissure and smooth surface caries. Smooth-surface caries 1006 European ancestry individuals NA 7q34 7 141188521 LOC100507421 TMEM178B   ENSG00000261115   rs16882396-C rs16882396 0 16882396 intron_variant 0 0.015 2E-6 5.698970004336019  1.1568 [NR] unit decrease Illumina [1216189] (imputed) N smooth surface dental caries http://www.ebi.ac.uk/efo/EFO_0006339 GCST002361 Genome-wide genotyping array 141438521
2014-10-21 24556642 Zeng Z 2014-02-18 Caries Res www.ncbi.nlm.nih.gov/pubmed/24556642 Genome-wide association study of primary dentition pit-and-fissure and smooth surface caries. Smooth-surface caries 1006 European ancestry individuals NA 11p15.4 11 6321099 PRKCDBP CAVIN3 - SMPD1 ENSG00000170955 ENSG00000166311  567 69341 rs1488864-A rs1488864 0 1488864 intron_variant 1 0.0932 1E-6 6.0  1.295 [NR] unit increase Illumina [1216189] (imputed) N smooth surface dental caries http://www.ebi.ac.uk/efo/EFO_0006339 GCST002361 Genome-wide genotyping array 6571099
2014-10-21 24556642 Zeng Z 2014-02-18 Caries Res www.ncbi.nlm.nih.gov/pubmed/24556642 Genome-wide association study of primary dentition pit-and-fissure and smooth surface caries. Smooth-surface caries 1006 European ancestry individuals NA 20q11.21 20 33210631 BASE, PLUNC, BPIFA4P BPIFA4P - BPIFA3 ENSG00000183566 ENSG00000131059  169 6679 rs17124372-T rs17124372 0 17124372 intergenic_variant 1 0.0241 2E-6 5.698970004336019  5.1975 [NR] unit decrease Illumina [1216189] (imputed) N smooth surface dental caries http://www.ebi.ac.uk/efo/EFO_0006339 GCST002361 Genome-wide genotyping array 33460631
2014-10-21 24556642 Zeng Z 2014-02-18 Caries Res www.ncbi.nlm.nih.gov/pubmed/24556642 Genome-wide association study of primary dentition pit-and-fissure and smooth surface caries. Smooth-surface caries 1006 European ancestry individuals NA 1p36.32 1 4499841 AJAP1 LINC01777 - LINC01646 ENSG00000235054 ENSG00000232596  75152 71640 rs4654438-T rs4654438 0 4654438 intergenic_variant 1 0.4593 2E-6 5.698970004336019  1.6269 [NR] unit decrease Illumina [1216189] (imputed) N smooth surface dental caries http://www.ebi.ac.uk/efo/EFO_0006339 GCST002361 Genome-wide genotyping array 4749841
2014-10-21 24556642 Zeng Z 2014-02-18 Caries Res www.ncbi.nlm.nih.gov/pubmed/24556642 Genome-wide association study of primary dentition pit-and-fissure and smooth surface caries. Smooth-surface caries 1006 European ancestry individuals NA 1q41 1 218758563 LOC643723       rs12037343-T rs12037343 0 12037343 intergenic_variant 1 0.0609 3E-6 5.522878745280337  2.2172 [NR] unit increase Illumina [1216189] (imputed) N smooth surface dental caries http://www.ebi.ac.uk/efo/EFO_0006339 GCST002361 Genome-wide genotyping array 219008563
2014-10-21 24556642 Zeng Z 2014-02-18 Caries Res www.ncbi.nlm.nih.gov/pubmed/24556642 Genome-wide association study of primary dentition pit-and-fissure and smooth surface caries. Smooth-surface caries 1006 European ancestry individuals NA 2q22.2 2 143338805 ARHGAP15 ARHGAP15   ENSG00000075884   rs10176394-T rs10176394 0 10176394 intron_variant 0 0.1431 2E-6 5.698970004336019  1.7701 [NR] unit decrease Illumina [1216189] (imputed) N smooth surface dental caries http://www.ebi.ac.uk/efo/EFO_0006339 GCST002361 Genome-wide genotyping array 143588805
2014-10-21 24556642 Zeng Z 2014-02-18 Caries Res www.ncbi.nlm.nih.gov/pubmed/24556642 Genome-wide association study of primary dentition pit-and-fissure and smooth surface caries. Smooth-surface caries 1006 European ancestry individuals NA 3p24.1 3 28923310 LINC00693 RBMS3   ENSG00000144642   rs4016429-C rs4016429 0 4016429 intron_variant 0 0.0157 2E-6 5.698970004336019  4.564 [NR] unit decrease Illumina [1216189] (imputed) N smooth surface dental caries http://www.ebi.ac.uk/efo/EFO_0006339 GCST002361 Genome-wide genotyping array 29173310
2013-01-16 23064961 Shaffer JR 2012-10-11 J Dent Res www.ncbi.nlm.nih.gov/pubmed/23064961 GWAS of dental caries patterns in the permanent dentition. Dental caries 920 European ancestry individuals NA 8p21.3 8 20479062 LZTS1       rs10111661-? rs10111661 0 10111661 intergenic_variant 1 NR 2E-6 5.698970004336019 (DMFS5max,DMFS5)   Illumina [518997] N dental caries http://www.ebi.ac.uk/efo/EFO_0003819 GCST001713 Genome-wide genotyping array 20729062
2013-01-16 23064961 Shaffer JR 2012-10-11 J Dent Res www.ncbi.nlm.nih.gov/pubmed/23064961 GWAS of dental caries patterns in the permanent dentition. Dental caries 920 European ancestry individuals NA 7q21.11 7 77967495 PHTF2 PHTF2 - DDX3ILA1 ENSG00000006576 ENSG00000232756  9992 22889 rs848452-? rs848452 0 848452 intergenic_variant 1 NR 2E-6 5.698970004336019 (DMFS2)   Illumina [518997] N dental caries http://www.ebi.ac.uk/efo/EFO_0003819 GCST001713 Genome-wide genotyping array 78217495
2013-01-16 23064961 Shaffer JR 2012-10-11 J Dent Res www.ncbi.nlm.nih.gov/pubmed/23064961 GWAS of dental caries patterns in the permanent dentition. Dental caries 920 European ancestry individuals NA 4q31.22 4 147361190 EDNRA MIR548G - PRMT5P1 ENSG00000221369 ENSG00000249004  16473 97534 rs1429138-? rs1429138 0 1429138 regulatory_region_variant 1 NR 2E-7 6.698970004336019 (DMFS2,DMFS5mand)   Illumina [518997] N dental caries http://www.ebi.ac.uk/efo/EFO_0003819 GCST001713 Genome-wide genotyping array 147611190
2013-01-16 23064961 Shaffer JR 2012-10-11 J Dent Res www.ncbi.nlm.nih.gov/pubmed/23064961 GWAS of dental caries patterns in the permanent dentition. Dental caries 920 European ancestry individuals NA 1p36.32 1 4608610 AJAP1 LINC01646 - AJAP1 ENSG00000232596 ENSG00000196581  14594 45999 rs3896439-? rs3896439 0 3896439 intergenic_variant 1 NR 2E-8 7.698970004336019 (DMFS5max, DMFS5)   Illumina [518997] N dental caries http://www.ebi.ac.uk/efo/EFO_0003819 GCST001713 Genome-wide genotyping array 4858610
2013-01-16 23064961 Shaffer JR 2012-10-11 J Dent Res www.ncbi.nlm.nih.gov/pubmed/23064961 GWAS of dental caries patterns in the permanent dentition. Dental caries 920 European ancestry individuals NA 2p24.3 2 12828774 TRIB2 TRIB2 - NA ENSG00000071575   86040  rs10180496-? rs10180496 0 10180496 intron_variant 1 NR 1E-7 7.0 (DMFS5, DMFS5mand)   Illumina [518997] N dental caries http://www.ebi.ac.uk/efo/EFO_0003819 GCST001713 Genome-wide genotyping array 13078774
2013-01-16 23064961 Shaffer JR 2012-10-11 J Dent Res www.ncbi.nlm.nih.gov/pubmed/23064961 GWAS of dental caries patterns in the permanent dentition. Dental caries 920 European ancestry individuals NA 6q22.1 6 116222684 NT5DC1 NT5DC1   ENSG00000178425   rs1204798-? rs1204798 0 1204798 intron_variant 0 NR 2E-6 5.698970004336019 (DMFS2)   Illumina [518997] N dental caries http://www.ebi.ac.uk/efo/EFO_0003819 GCST001713 Genome-wide genotyping array 116472684
2013-01-16 23064961 Shaffer JR 2012-10-11 J Dent Res www.ncbi.nlm.nih.gov/pubmed/23064961 GWAS of dental caries patterns in the permanent dentition. Dental caries 920 European ancestry individuals NA Xq26.1 X 130065837 BCORL1 ELF4   ENSG00000102034   rs3788848-? rs3788848 0 3788848 3_prime_UTR_variant 0 NR 3E-6 5.522878745280337 (DMFS5,DMFS5max)   Illumina [518997] N dental caries http://www.ebi.ac.uk/efo/EFO_0003819 GCST001713 Genome-wide genotyping array 130315837
2013-01-16 23064961 Shaffer JR 2012-10-11 J Dent Res www.ncbi.nlm.nih.gov/pubmed/23064961 GWAS of dental caries patterns in the permanent dentition. Dental caries 920 European ancestry individuals NA 21q21.2 21 24907037 intergenic LINC01692   ENSG00000226983   rs2829459-? rs2829459 0 2829459 intron_variant 0 NR 3E-6 5.522878745280337 (DMFS5mand)   Illumina [518997] N dental caries http://www.ebi.ac.uk/efo/EFO_0003819 GCST001713 Genome-wide genotyping array 25157037
2013-01-16 23064961 Shaffer JR 2012-10-11 J Dent Res www.ncbi.nlm.nih.gov/pubmed/23064961 GWAS of dental caries patterns in the permanent dentition. Dental caries 920 European ancestry individuals NA 18q21.1 18 49053600 SMAD7 DYM   ENSG00000141627   rs357894-? rs357894 0 357894 intron_variant 0 NR 4E-6 5.3979400086720375 (DMFS5max)   Illumina [518997] N dental caries http://www.ebi.ac.uk/efo/EFO_0003819 GCST001713 Genome-wide genotyping array 49303600
2013-01-16 23064961 Shaffer JR 2012-10-11 J Dent Res www.ncbi.nlm.nih.gov/pubmed/23064961 GWAS of dental caries patterns in the permanent dentition. Dental caries 920 European ancestry individuals NA 13q21.32 13 67122013 PCDH9 PCDH9   ENSG00000184226   rs2875517-? rs2875517 0 2875517 intron_variant 0 NR 3E-6 5.522878745280337 (DMFS3)   Illumina [518997] N dental caries http://www.ebi.ac.uk/efo/EFO_0003819 GCST001713 Genome-wide genotyping array 67372013
2013-01-16 23064961 Shaffer JR 2012-10-11 J Dent Res www.ncbi.nlm.nih.gov/pubmed/23064961 GWAS of dental caries patterns in the permanent dentition. Dental caries 920 European ancestry individuals NA 1q32.1 1 204814890 NFASC NA - NFASC  ENSG00000163531   13761 rs7552806-? rs7552806 0 7552806 intergenic_variant 1 NR 3E-6 5.522878745280337 (DMFS5,DMFS5max)   Illumina [518997] N dental caries http://www.ebi.ac.uk/efo/EFO_0003819 GCST001713 Genome-wide genotyping array 205064890
2013-01-16 23064961 Shaffer JR 2012-10-11 J Dent Res www.ncbi.nlm.nih.gov/pubmed/23064961 GWAS of dental caries patterns in the permanent dentition. Dental caries 920 European ancestry individuals NA 13q12.11 13 20705895 IFT88 IL17D   ENSG00000172458   rs735539-? rs735539 0 735539 intron_variant 0 NR 4E-6 5.3979400086720375 (DMFS2)   Illumina [518997] N dental caries http://www.ebi.ac.uk/efo/EFO_0003819 GCST001713 Genome-wide genotyping array 20955895
2013-01-16 23064961 Shaffer JR 2012-10-11 J Dent Res www.ncbi.nlm.nih.gov/pubmed/23064961 GWAS of dental caries patterns in the permanent dentition. Dental caries 920 European ancestry individuals NA 19p12 19 22431320 ZNF98 ZNF98   ENSG00000197360   rs931608-? rs931608 0 931608 intron_variant 0 NR 1E-6 6.0 (DMFS5mand)   Illumina [518997] N dental caries http://www.ebi.ac.uk/efo/EFO_0003819 GCST001713 Genome-wide genotyping array 22681320
2013-01-16 23064961 Shaffer JR 2012-10-11 J Dent Res www.ncbi.nlm.nih.gov/pubmed/23064961 GWAS of dental caries patterns in the permanent dentition. Dental caries 920 European ancestry individuals NA 10q21.3 10 66405509 CTNNA3 CTNNA3   ENSG00000183230   rs2441755-? rs2441755 0 2441755 intron_variant 0 NR 4E-6 5.3979400086720375 (DMFS5)   Illumina [518997] N dental caries http://www.ebi.ac.uk/efo/EFO_0003819 GCST001713 Genome-wide genotyping array 66655509
2013-01-16 23064961 Shaffer JR 2012-10-11 J Dent Res www.ncbi.nlm.nih.gov/pubmed/23064961 GWAS of dental caries patterns in the permanent dentition. Dental caries 920 European ancestry individuals NA 18q23 18 76606653 ZNF516 LINC00683   ENSG00000266256   rs13381277-? rs13381277 0 13381277 intron_variant 0 NR 4E-6 5.3979400086720375 (DMFS3)   Illumina [518997] N dental caries http://www.ebi.ac.uk/efo/EFO_0003819 GCST001713 Genome-wide genotyping array 76856653
2013-01-16 23064961 Shaffer JR 2012-10-11 J Dent Res www.ncbi.nlm.nih.gov/pubmed/23064961 GWAS of dental caries patterns in the permanent dentition. Dental caries 920 European ancestry individuals NA 1p22.3 1 84760616 LPAR3 SSX2IP - LPAR3 ENSG00000117155 ENSG00000171517  69813 50986 rs1750491-? rs1750491 0 1750491 intergenic_variant 1 NR 2E-6 5.698970004336019 (LPAR3)   Illumina [518997] N dental caries http://www.ebi.ac.uk/efo/EFO_0003819 GCST001713 Genome-wide genotyping array 85010616
2013-01-16 23064961 Shaffer JR 2012-10-11 J Dent Res www.ncbi.nlm.nih.gov/pubmed/23064961 GWAS of dental caries patterns in the permanent dentition. Dental caries 920 European ancestry individuals NA 1p21.3 1 98883280 LPPR5 NA - PLPPR5  ENSG00000117598   6965 rs11166135-? rs11166135 0 11166135 intergenic_variant 1 NR 1E-6 6.0 (DMFS3)   Illumina [518997] N dental caries http://www.ebi.ac.uk/efo/EFO_0003819 GCST001713 Genome-wide genotyping array 99133280
2013-01-16 23064961 Shaffer JR 2012-10-11 J Dent Res www.ncbi.nlm.nih.gov/pubmed/23064961 GWAS of dental caries patterns in the permanent dentition. Dental caries 920 European ancestry individuals NA 4q31.22 4 145983152 ZNF827 Y_RNA - LINC01095 ENSG00000206822 ENSG00000248809  24912 94565 rs11100904-? rs11100904 0 11100904 intergenic_variant 1 NR 2E-6 5.698970004336019 (DMFS3)   Illumina [518997] N dental caries http://www.ebi.ac.uk/efo/EFO_0003819 GCST001713 Genome-wide genotyping array 146233152
2013-01-16 23064961 Shaffer JR 2012-10-11 J Dent Res www.ncbi.nlm.nih.gov/pubmed/23064961 GWAS of dental caries patterns in the permanent dentition. Dental caries 920 European ancestry individuals NA 1q32.1 1 204814890 NFASC NA - NFASC  ENSG00000163531   13761 rs7552806-? rs7552806 0 7552806 intergenic_variant 1 NR 3E-6 5.522878745280337 (DMFS5, DMFS5max)   Illumina [518997] N dental caries http://www.ebi.ac.uk/efo/EFO_0003819 GCST001713 Genome-wide genotyping array 205064890
2013-01-16 23064961 Shaffer JR 2012-10-11 J Dent Res www.ncbi.nlm.nih.gov/pubmed/23064961 GWAS of dental caries patterns in the permanent dentition. Dental caries 920 European ancestry individuals NA 6p25.3 6 566741 EXOC2 EXOC2   ENSG00000112685   rs2476842-? rs2476842 0 2476842 intron_variant 0 NR 3E-6 5.522878745280337 (DMFS3)   Illumina [518997] N dental caries http://www.ebi.ac.uk/efo/EFO_0003819 GCST001713 Genome-wide genotyping array 816741
2013-01-16 23064961 Shaffer JR 2012-10-11 J Dent Res www.ncbi.nlm.nih.gov/pubmed/23064961 GWAS of dental caries patterns in the permanent dentition. Dental caries 920 European ancestry individuals NA 18p11.22 18 9288458 TWSG1 ANKRD12 - TWSG1-DT ENSG00000101745 ENSG00000264964  2473 22064 rs2864527-? rs2864527 0 2864527 regulatory_region_variant 1 NR 4E-6 5.3979400086720375 (DMFS2)   Illumina [518997] N dental caries http://www.ebi.ac.uk/efo/EFO_0003819 GCST001713 Genome-wide genotyping array 9538458
2019-12-13 31533690 Orlova E 2019-09-18 BMC Oral Health www.ncbi.nlm.nih.gov/pubmed/31533690 Pilot GWAS of caries in African-Americans shows genetic heterogeneity. Dental caries (decayed and filled deciduous teeth) 96 African American children NA 10p14 10 9484983 NR       rs74949229-? rs74949229 0 74949229 intergenic_variant 1  4E-6 5.3979400086720375  7.142 [6.25-8.03] unit increase Illumina [~ 4900000] (imputed) N dental caries http://www.ebi.ac.uk/efo/EFO_0003819 GCST009269 Genome-wide genotyping array 9734983
2019-12-13 31533690 Orlova E 2019-09-18 BMC Oral Health www.ncbi.nlm.nih.gov/pubmed/31533690 Pilot GWAS of caries in African-Americans shows genetic heterogeneity. Dental caries (decayed and filled deciduous teeth) 96 African American children NA 10q23.2 10 86183852 MIR346 GRID1   ENSG00000182771   rs6585998-? rs6585998 0 6585998 intron_variant 0  3E-6 5.522878745280337  2.107 [1.27-2.95] unit decrease Illumina [~ 4900000] (imputed) N dental caries http://www.ebi.ac.uk/efo/EFO_0003819 GCST009269 Genome-wide genotyping array 86433852
2019-12-13 31533690 Orlova E 2019-09-18 BMC Oral Health www.ncbi.nlm.nih.gov/pubmed/31533690 Pilot GWAS of caries in African-Americans shows genetic heterogeneity. Dental caries (decayed and filled deciduous teeth) 96 African American children NA 11q14.3 11 92956112 FAT3, MTNR1B SNRPGP16 - MTNR1B ENSG00000255287 ENSG00000134640  18446 13539 rs11020123-? rs11020123 0 11020123 regulatory_region_variant 1  4E-6 5.3979400086720375  2.269 [0.33-4.21] unit decrease Illumina [~ 4900000] (imputed) N dental caries http://www.ebi.ac.uk/efo/EFO_0003819 GCST009269 Genome-wide genotyping array 93206112
2019-12-13 31533690 Orlova E 2019-09-18 BMC Oral Health www.ncbi.nlm.nih.gov/pubmed/31533690 Pilot GWAS of caries in African-Americans shows genetic heterogeneity. Dental caries (decayed and filled deciduous teeth) 96 African American children NA 12q23.2 12 102595378 IGF1       rs79812076-? rs79812076 0 79812076 intergenic_variant 1  2E-6 5.698970004336019  6.012 [4.12-7.91] unit increase Illumina [~ 4900000] (imputed) N dental caries http://www.ebi.ac.uk/efo/EFO_0003819 GCST009269 Genome-wide genotyping array 102845378
2019-12-13 31533690 Orlova E 2019-09-18 BMC Oral Health www.ncbi.nlm.nih.gov/pubmed/31533690 Pilot GWAS of caries in African-Americans shows genetic heterogeneity. Dental caries (decayed and filled deciduous teeth) 96 African American children NA 13q21.32 13 68008838 NR OR7E33P - NA ENSG00000226537   96887  rs9630337-? rs9630337 0 9630337 intergenic_variant 1  4E-6 5.3979400086720375  6.97 [4.76-9.18] unit increase Illumina [~ 4900000] (imputed) N dental caries http://www.ebi.ac.uk/efo/EFO_0003819 GCST009269 Genome-wide genotyping array 68258838
2019-12-13 31533690 Orlova E 2019-09-18 BMC Oral Health www.ncbi.nlm.nih.gov/pubmed/31533690 Pilot GWAS of caries in African-Americans shows genetic heterogeneity. Dental caries (decayed and filled deciduous teeth) 96 African American children NA  13 96271864 CLDN10, HS6ST3       chr13:96271864-? chr13:96271864 0   1  4E-6 5.3979400086720375  8.184 [5.62-10.75] unit increase Illumina [~ 4900000] (imputed) N dental caries http://www.ebi.ac.uk/efo/EFO_0003819 GCST009269 Genome-wide genotyping array 96521864
2019-12-13 31533690 Orlova E 2019-09-18 BMC Oral Health www.ncbi.nlm.nih.gov/pubmed/31533690 Pilot GWAS of caries in African-Americans shows genetic heterogeneity. Dental caries (decayed and filled deciduous teeth) 96 African American children NA 15q22.33 15 67055348 SMAD6, SMAD3, MAP2K5 HMGN2P47 - SMAD3 ENSG00000259246 ENSG00000166949  54263 8415 rs422342-? rs422342 0 422342 intron_variant 1  2E-6 5.698970004336019  2.865 [1.8-3.93] unit increase Illumina [~ 4900000] (imputed) N dental caries http://www.ebi.ac.uk/efo/EFO_0003819 GCST009269 Genome-wide genotyping array 67305348
2019-12-13 31533690 Orlova E 2019-09-18 BMC Oral Health www.ncbi.nlm.nih.gov/pubmed/31533690 Pilot GWAS of caries in African-Americans shows genetic heterogeneity. Dental caries (decayed and filled deciduous teeth) 96 African American children NA 15q26.3 15 99290117 MEF2A, IGF1R LRRC28   ENSG00000168904   rs7174369-? rs7174369 0 7174369 intron_variant 0  2E-6 5.698970004336019  2.586 [1.64-3.53] unit increase Illumina [~ 4900000] (imputed) N dental caries http://www.ebi.ac.uk/efo/EFO_0003819 GCST009269 Genome-wide genotyping array 99540117
2019-12-13 31533690 Orlova E 2019-09-18 BMC Oral Health www.ncbi.nlm.nih.gov/pubmed/31533690 Pilot GWAS of caries in African-Americans shows genetic heterogeneity. Dental caries (decayed and filled deciduous tooth surfaces) 96 African American children NA 1q32.1 1 205847795 NR PM20D1   ENSG00000162877   rs11240576-? rs11240576 0 11240576 intron_variant 0  4E-6 5.3979400086720375  6.548 [3.93-9.17] unit increase Illumina [~ 4900000] (imputed) N dental caries http://www.ebi.ac.uk/efo/EFO_0003819 GCST009266 Genome-wide genotyping array 206097795
2019-12-13 31533690 Orlova E 2019-09-18 BMC Oral Health www.ncbi.nlm.nih.gov/pubmed/31533690 Pilot GWAS of caries in African-Americans shows genetic heterogeneity. Dental caries (decayed and filled deciduous tooth surfaces) 96 African American children NA 3p24.2 3 24727374 RARB THRB-AS1 - LINC00877 ENSG00000228791 ENSG00000241163  45663 47216218 rs74574927-? rs74574927 0 74574927 intron_variant 1  2E-6 5.698970004336019  16.13 [11.72-20.54] unit increase Illumina [~ 4900000] (imputed) N dental caries http://www.ebi.ac.uk/efo/EFO_0003819 GCST009266 Genome-wide genotyping array 24977374
2019-12-13 31533690 Orlova E 2019-09-18 BMC Oral Health www.ncbi.nlm.nih.gov/pubmed/31533690 Pilot GWAS of caries in African-Americans shows genetic heterogeneity. Dental caries (decayed and filled deciduous tooth surfaces) 96 African American children NA 3p24.1 3 28982746 RBMS3 RBMS3   ENSG00000144642   rs7630386-? rs7630386 0 7630386 intron_variant 0  1E-6 6.0  22.38 [16.88-27.88] unit increase Illumina [~ 4900000] (imputed) N dental caries http://www.ebi.ac.uk/efo/EFO_0003819 GCST009266 Genome-wide genotyping array 29232746
2019-12-13 31533690 Orlova E 2019-09-18 BMC Oral Health www.ncbi.nlm.nih.gov/pubmed/31533690 Pilot GWAS of caries in African-Americans shows genetic heterogeneity. Dental caries (decayed and filled deciduous tooth surfaces) 96 African American children NA Xq28 X 151112589 NR RNA5SP525 - MIR4330 ENSG00000212595 ENSG00000265789  86183 55633 rs552922-? rs552922 0 552922 intergenic_variant 1  4E-6 5.3979400086720375  6.1 [3.99-8.21] unit increase Illumina [~ 4900000] (imputed) N dental caries http://www.ebi.ac.uk/efo/EFO_0003819 GCST009266 Genome-wide genotyping array 151362589
2019-12-13 31533690 Orlova E 2019-09-18 BMC Oral Health www.ncbi.nlm.nih.gov/pubmed/31533690 Pilot GWAS of caries in African-Americans shows genetic heterogeneity. Dental caries (decayed and filled deciduous tooth surfaces) 96 African American children NA 4q28.3 4 130183917 NR       rs1602815-? rs1602815 0 1602815 intergenic_variant 1  2E-6 5.698970004336019  7.756 [5.11-10.4] unit increase Illumina [~ 4900000] (imputed) N dental caries http://www.ebi.ac.uk/efo/EFO_0003819 GCST009266 Genome-wide genotyping array 130433917
2019-12-13 31533690 Orlova E 2019-09-18 BMC Oral Health www.ncbi.nlm.nih.gov/pubmed/31533690 Pilot GWAS of caries in African-Americans shows genetic heterogeneity. Dental caries (decayed and filled deciduous tooth surfaces) 96 African American children NA 5p15.33 5 2246355 IRX4, IRX2 Y_RNA - NA ENSG00000206822   61535  rs36162355-? rs36162355 0 36162355 intergenic_variant 1  4E-6 5.3979400086720375  11.62 [7.85-15.39] unit increase Illumina [~ 4900000] (imputed) N dental caries http://www.ebi.ac.uk/efo/EFO_0003819 GCST009266 Genome-wide genotyping array 2496355
2019-12-13 31533690 Orlova E 2019-09-18 BMC Oral Health www.ncbi.nlm.nih.gov/pubmed/31533690 Pilot GWAS of caries in African-Americans shows genetic heterogeneity. Dental caries (decayed and filled deciduous tooth surfaces) 96 African American children NA 6q21 6 111205242 TRAF3IP2 SLC16A10   ENSG00000112394   rs17606253-? rs17606253 0 17606253 intron_variant 0  2E-6 5.698970004336019  12.19 [8.41-15.97] unit increase Illumina [~ 4900000] (imputed) N dental caries http://www.ebi.ac.uk/efo/EFO_0003819 GCST009266 Genome-wide genotyping array 111455242
2019-12-13 31533690 Orlova E 2019-09-18 BMC Oral Health www.ncbi.nlm.nih.gov/pubmed/31533690 Pilot GWAS of caries in African-Americans shows genetic heterogeneity. Dental caries (decayed and filled deciduous tooth surfaces) 96 African American children NA 9p24.1 9 8087319 NR       rs10815750-? rs10815750 0 10815750 intergenic_variant 1  2E-6 5.698970004336019  5.522 [3.46-7.58] unit increase Illumina [~ 4900000] (imputed) N dental caries http://www.ebi.ac.uk/efo/EFO_0003819 GCST009266 Genome-wide genotyping array 8337319
2019-12-13 31533690 Orlova E 2019-09-18 BMC Oral Health www.ncbi.nlm.nih.gov/pubmed/31533690 Pilot GWAS of caries in African-Americans shows genetic heterogeneity. Dental caries (decayed and filled deciduous tooth surfaces) 96 African American children NA 10p11.22 10 32125059 NR RPS4XP11 - RNU7-22P ENSG00000234335 ENSG00000252482  21766 48625 rs11008779-? rs11008779 0 11008779 regulatory_region_variant 1  3E-6 5.522878745280337  9.853 [6.47-13.23] unit increase Illumina [~ 4900000] (imputed) N dental caries http://www.ebi.ac.uk/efo/EFO_0003819 GCST009266 Genome-wide genotyping array 32375059
2019-12-13 31533690 Orlova E 2019-09-18 BMC Oral Health www.ncbi.nlm.nih.gov/pubmed/31533690 Pilot GWAS of caries in African-Americans shows genetic heterogeneity. Dental caries (decayed and filled deciduous tooth surfaces) 96 African American children NA 10q23.2 10 86183852 MIR346 GRID1   ENSG00000182771   rs6585998-? rs6585998 0 6585998 intron_variant 0  4E-6 5.3979400086720375  5.642 [3.32-7.96] unit decrease Illumina [~ 4900000] (imputed) N dental caries http://www.ebi.ac.uk/efo/EFO_0003819 GCST009266 Genome-wide genotyping array 86433852
2019-12-13 31533690 Orlova E 2019-09-18 BMC Oral Health www.ncbi.nlm.nih.gov/pubmed/31533690 Pilot GWAS of caries in African-Americans shows genetic heterogeneity. Dental caries (decayed and filled deciduous tooth surfaces) 96 African American children NA 11q14.3 11 92936742 FAT3, MTNR1B LINC02746 - SNRPGP16 ENSG00000282916 ENSG00000255287  21098 699 rs6483205-? rs6483205 0 6483205 intergenic_variant 1  1E-6 6.0  7.844 [5.11-10.58] unit decrease Illumina [~ 4900000] (imputed) N dental caries http://www.ebi.ac.uk/efo/EFO_0003819 GCST009266 Genome-wide genotyping array 93186742
2019-12-13 31533690 Orlova E 2019-09-18 BMC Oral Health www.ncbi.nlm.nih.gov/pubmed/31533690 Pilot GWAS of caries in African-Americans shows genetic heterogeneity. Dental caries (decayed and filled deciduous tooth surfaces) 96 African American children NA 13q21.31 13 62642546 NR NA - LINC00448  ENSG00000228669   29739 rs61950818-? rs61950818 0 61950818 intergenic_variant 1  3E-6 5.522878745280337  15.35 [10.75-19.95] unit increase Illumina [~ 4900000] (imputed) N dental caries http://www.ebi.ac.uk/efo/EFO_0003819 GCST009266 Genome-wide genotyping array 62892546
2019-12-13 31533690 Orlova E 2019-09-18 BMC Oral Health www.ncbi.nlm.nih.gov/pubmed/31533690 Pilot GWAS of caries in African-Americans shows genetic heterogeneity. Dental caries (decayed, missing and filled tooth surfaces) 109 African American adults NA 1p36.32 1 3852001 ARHGEF16 CEP104   ENSG00000116198   rs1122613-? rs1122613 0 1122613 intron_variant 0  3E-6 5.522878745280337  12.54 [7.59-17.49] unit decrease Illumina [~ 4900000] (imputed) N dental caries http://www.ebi.ac.uk/efo/EFO_0003819 GCST009268 Genome-wide genotyping array 4102001
2019-12-13 31533690 Orlova E 2019-09-18 BMC Oral Health www.ncbi.nlm.nih.gov/pubmed/31533690 Pilot GWAS of caries in African-Americans shows genetic heterogeneity. Dental caries (decayed, missing and filled teeth) 109 African American adults NA 10p14 10 7520083 NR RNU6-535P - ITIH5 ENSG00000207453 ENSG00000123243  33274 39187 rs112246048-? rs112246048 0 112246048 intergenic_variant 1  4E-6 5.3979400086720375  4.998 [3.14-6.86] unit increase Illumina [~ 4900000] (imputed) N dental caries http://www.ebi.ac.uk/efo/EFO_0003819 GCST009267 Genome-wide genotyping array 7770083
2019-12-13 31533690 Orlova E 2019-09-18 BMC Oral Health www.ncbi.nlm.nih.gov/pubmed/31533690 Pilot GWAS of caries in African-Americans shows genetic heterogeneity. Dental caries (decayed, missing and filled tooth surfaces) 109 African American adults NA 3p25.1 3 14684161 NR C3orf20   ENSG00000131379   rs12488352-? rs12488352 0 12488352 intron_variant 0  3E-6 5.522878745280337  12.68 [7.63-17.73] unit increase Illumina [~ 4900000] (imputed) N dental caries http://www.ebi.ac.uk/efo/EFO_0003819 GCST009268 Genome-wide genotyping array 14934161
2019-12-13 31533690 Orlova E 2019-09-18 BMC Oral Health www.ncbi.nlm.nih.gov/pubmed/31533690 Pilot GWAS of caries in African-Americans shows genetic heterogeneity. Dental caries (decayed, missing and filled teeth) 109 African American adults NA 13q34 13 113132633 NR F10   ENSG00000126218   rs483743-? rs483743 0 483743 intron_variant 0  1E-6 6.0  3.82 [2.36-5.28] unit increase Illumina [~ 4900000] (imputed) N dental caries http://www.ebi.ac.uk/efo/EFO_0003819 GCST009267 Genome-wide genotyping array 113382633
2019-12-13 31533690 Orlova E 2019-09-18 BMC Oral Health www.ncbi.nlm.nih.gov/pubmed/31533690 Pilot GWAS of caries in African-Americans shows genetic heterogeneity. Dental caries (decayed, missing and filled tooth surfaces) 109 African American adults NA 4q34.3 4 181759556 NR AFAP1 - TEMN3-AS1 ENSG00000196526 ENSG00000251336  173819630 60463 rs28503910-? rs28503910 0 28503910 intergenic_variant 1  2E-6 5.698970004336019  17.13 [11.14-23.12] unit increase Illumina [~ 4900000] (imputed) N dental caries http://www.ebi.ac.uk/efo/EFO_0003819 GCST009268 Genome-wide genotyping array 182009556
2019-12-13 31533690 Orlova E 2019-09-18 BMC Oral Health www.ncbi.nlm.nih.gov/pubmed/31533690 Pilot GWAS of caries in African-Americans shows genetic heterogeneity. Dental caries (decayed, missing and filled tooth surfaces) 109 African American adults NA 7p15.2 7 26344128 MIR148 SNX10   ENSG00000086300   rs6947348-? rs6947348 0 6947348 intron_variant 0  1E-6 6.0  14.59 [9.3-19.88] unit increase Illumina [~ 4900000] (imputed) N dental caries http://www.ebi.ac.uk/efo/EFO_0003819 GCST009268 Genome-wide genotyping array 26594128
2019-12-13 31533690 Orlova E 2019-09-18 BMC Oral Health www.ncbi.nlm.nih.gov/pubmed/31533690 Pilot GWAS of caries in African-Americans shows genetic heterogeneity. Dental caries (decayed, missing and filled teeth) 109 African American adults NA 16q23.3 16 82232986 PLCG2, CDH13 RN7SKP190 - NA ENSG00000251888   40196  rs2317828-? rs2317828 0 2317828 intergenic_variant 1  2E-6 5.698970004336019  3.72 [2.3-5.14] unit increase Illumina [~ 4900000] (imputed) N dental caries http://www.ebi.ac.uk/efo/EFO_0003819 GCST009267 Genome-wide genotyping array 82482986
2019-12-13 31533690 Orlova E 2019-09-18 BMC Oral Health www.ncbi.nlm.nih.gov/pubmed/31533690 Pilot GWAS of caries in African-Americans shows genetic heterogeneity. Dental caries (decayed, missing and filled tooth surfaces) 109 African American adults NA 8q13.1 8 65392094 NR PPIAP86 - NA ENSG00000213873   13983  rs7011390-? rs7011390 0 7011390 intergenic_variant 1  3E-6 5.522878745280337  12.96 [7.81-18.11] unit increase Illumina [~ 4900000] (imputed) N dental caries http://www.ebi.ac.uk/efo/EFO_0003819 GCST009268 Genome-wide genotyping array 65642094
2019-12-13 31533690 Orlova E 2019-09-18 BMC Oral Health www.ncbi.nlm.nih.gov/pubmed/31533690 Pilot GWAS of caries in African-Americans shows genetic heterogeneity. Dental caries (decayed, missing and filled tooth surfaces) 109 African American adults NA 19q13.33 19 50845316 POLD1, ACPT, KLK1, KLK4, SIGLEC9, CD33 KLK15 - KLK3 ENSG00000174562 ENSG00000142515  8103 9599 rs4801855-? rs4801855 0 4801855 intron_variant 1  3E-6 5.522878745280337  17.33 [10.55-24.11] unit decrease Illumina [~ 4900000] (imputed) N dental caries http://www.ebi.ac.uk/efo/EFO_0003819 GCST009268 Genome-wide genotyping array 51095316
2019-12-13 31533690 Orlova E 2019-09-18 BMC Oral Health www.ncbi.nlm.nih.gov/pubmed/31533690 Pilot GWAS of caries in African-Americans shows genetic heterogeneity. Dental caries (decayed and filled deciduous teeth) 96 African American children NA  1 158438592 CD1D, CD1A, CD1C, PYHIN1       chr1:158438592-? chr1:158438592 0   1  3E-6 5.522878745280337  2.263 [1.42-3.1] unit increase Illumina [~ 4900000] (imputed) N dental caries http://www.ebi.ac.uk/efo/EFO_0003819 GCST009269 Genome-wide genotyping array 158688592
2019-12-13 31533690 Orlova E 2019-09-18 BMC Oral Health www.ncbi.nlm.nih.gov/pubmed/31533690 Pilot GWAS of caries in African-Americans shows genetic heterogeneity. Dental caries (decayed, missing and filled teeth) 109 African American adults NA 2p25.1 2 10328170 TAF1B, GRHL1, KLF11, PDIA6 HPCAL1   ENSG00000115756   rs1003652-? rs1003652 0 1003652 intron_variant 0  4E-6 5.3979400086720375  3.563 [2.12-5] unit decrease Illumina [~ 4900000] (imputed) N dental caries http://www.ebi.ac.uk/efo/EFO_0003819 GCST009267 Genome-wide genotyping array 10578170
2019-12-13 31533690 Orlova E 2019-09-18 BMC Oral Health www.ncbi.nlm.nih.gov/pubmed/31533690 Pilot GWAS of caries in African-Americans shows genetic heterogeneity. Dental caries (decayed and filled deciduous teeth) 96 African American children NA 3p24.2 3 24779564 RARB THRB-AS1 - NA ENSG00000228791   97853  rs78777602-? rs78777602 0 78777602 intron_variant 1  1E-6 6.0  9.482 [6.66-12.3] unit increase Illumina [~ 4900000] (imputed) N dental caries http://www.ebi.ac.uk/efo/EFO_0003819 GCST009269 Genome-wide genotyping array 25029564
2019-12-13 31533690 Orlova E 2019-09-18 BMC Oral Health www.ncbi.nlm.nih.gov/pubmed/31533690 Pilot GWAS of caries in African-Americans shows genetic heterogeneity. Dental caries (decayed, missing and filled teeth) 109 African American adults NA 2q33.1 2 196640102 PGAP1 CCDC150   ENSG00000144395   rs6434873-? rs6434873 0 6434873 intron_variant 0  4E-6 5.3979400086720375  3.955 [2.35-5.56] unit increase Illumina [~ 4900000] (imputed) N dental caries http://www.ebi.ac.uk/efo/EFO_0003819 GCST009267 Genome-wide genotyping array 196890102
2019-12-13 31533690 Orlova E 2019-09-18 BMC Oral Health www.ncbi.nlm.nih.gov/pubmed/31533690 Pilot GWAS of caries in African-Americans shows genetic heterogeneity. Dental caries (decayed, missing and filled teeth) 109 African American adults NA 3q25.31 3 156592987 NR SSR3 - TIPARP-AS1 ENSG00000114850 ENSG00000243926  37838 78875 rs6441084-? rs6441084 0 6441084 intergenic_variant 1  3E-6 5.522878745280337  4.57 [2.8-6.34] unit increase Illumina [~ 4900000] (imputed) N dental caries http://www.ebi.ac.uk/efo/EFO_0003819 GCST009267 Genome-wide genotyping array 156842987
2019-12-13 31533690 Orlova E 2019-09-18 BMC Oral Health www.ncbi.nlm.nih.gov/pubmed/31533690 Pilot GWAS of caries in African-Americans shows genetic heterogeneity. Dental caries (decayed and filled deciduous teeth) 96 African American children NA 4q25 4 111359586 NR RNU6-289P - NA ENSG00000200963   28068  rs1352733-? rs1352733 0 1352733 intron_variant 1  3E-6 5.522878745280337  2.372 [1.5-3.24] unit increase Illumina [~ 4900000] (imputed) N dental caries http://www.ebi.ac.uk/efo/EFO_0003819 GCST009269 Genome-wide genotyping array 111609586
2019-12-13 31533690 Orlova E 2019-09-18 BMC Oral Health www.ncbi.nlm.nih.gov/pubmed/31533690 Pilot GWAS of caries in African-Americans shows genetic heterogeneity. Dental caries (decayed and filled deciduous teeth) 96 African American children NA 4q25 4 112605916 LARP7, MIR302A ZGRF1   ENSG00000138658   rs62316615-? rs62316615 0 62316615 non_coding_transcript_exon_variant 0  3E-6 5.522878745280337  8.023 [5.55-10.5] unit increase Illumina [~ 4900000] (imputed) N dental caries http://www.ebi.ac.uk/efo/EFO_0003819 GCST009269 Genome-wide genotyping array 112855916
2019-12-13 31533690 Orlova E 2019-09-18 BMC Oral Health www.ncbi.nlm.nih.gov/pubmed/31533690 Pilot GWAS of caries in African-Americans shows genetic heterogeneity. Dental caries (decayed and filled deciduous teeth) 96 African American children NA 4q35.2 4 189482498 NR HSP90AA4P - NA ENSG00000205100   7306  rs57805404-? rs57805404 0 57805404 intergenic_variant 1  2E-6 5.698970004336019  3.667 [2.48-4.86] unit increase Illumina [~ 4900000] (imputed) N dental caries http://www.ebi.ac.uk/efo/EFO_0003819 GCST009269 Genome-wide genotyping array 189732498
2019-12-13 31533690 Orlova E 2019-09-18 BMC Oral Health www.ncbi.nlm.nih.gov/pubmed/31533690 Pilot GWAS of caries in African-Americans shows genetic heterogeneity. Dental caries (decayed and filled deciduous teeth) 96 African American children NA 5q35.3 5 179237462 RUFY1, MAML1, GRM6 ADAMTS2   ENSG00000087116   rs11741099-? rs11741099 0 11741099 intron_variant 0  3E-6 5.522878745280337  1.96 [1.18-2.74] unit increase Illumina [~ 4900000] (imputed) N dental caries http://www.ebi.ac.uk/efo/EFO_0003819 GCST009269 Genome-wide genotyping array 179487462
2019-12-13 31533690 Orlova E 2019-09-18 BMC Oral Health www.ncbi.nlm.nih.gov/pubmed/31533690 Pilot GWAS of caries in African-Americans shows genetic heterogeneity. Dental caries (decayed and filled deciduous teeth) 96 African American children NA 7p22.1 7 5803211 MIR6874 RNF216 - ZNF815P ENSG00000011275 ENSG00000235944  21515 19949 rs61497549-? rs61497549 0 61497549 intergenic_variant 1  3E-6 5.522878745280337  2.343 [1.46-3.22] unit increase Illumina [~ 4900000] (imputed) N dental caries http://www.ebi.ac.uk/efo/EFO_0003819 GCST009269 Genome-wide genotyping array 6053211
2019-12-13 31533690 Orlova E 2019-09-18 BMC Oral Health www.ncbi.nlm.nih.gov/pubmed/31533690 Pilot GWAS of caries in African-Americans shows genetic heterogeneity. Dental caries (decayed and filled deciduous teeth) 96 African American children NA 7p11.2 7 54546452 HPVC1, VSTM2A, EGFR VSTM2A   ENSG00000170419   rs1235058-? rs1235058 0 1235058 intron_variant 0  3E-6 5.522878745280337  2.256 [1.42-3.09] unit increase Illumina [~ 4900000] (imputed) N dental caries http://www.ebi.ac.uk/efo/EFO_0003819 GCST009269 Genome-wide genotyping array 54796452
2019-12-13 31533690 Orlova E 2019-09-18 BMC Oral Health www.ncbi.nlm.nih.gov/pubmed/31533690 Pilot GWAS of caries in African-Americans shows genetic heterogeneity. Dental caries (decayed and filled deciduous teeth) 96 African American children NA 8q13.3 8 71273689 NR EYA1   ENSG00000104313   rs10504504-? rs10504504 0 10504504 intron_variant 0  3E-6 5.522878745280337  4.624 [3.11-6.14] unit increase Illumina [~ 4900000] (imputed) N dental caries http://www.ebi.ac.uk/efo/EFO_0003819 GCST009269 Genome-wide genotyping array 71523689
2019-12-13 31533690 Orlova E 2019-09-18 BMC Oral Health www.ncbi.nlm.nih.gov/pubmed/31533690 Pilot GWAS of caries in African-Americans shows genetic heterogeneity. Dental caries (decayed, missing and filled teeth) 109 African American adults NA 9q22.32 9 95707077 PTCH1 NA - LINC00476  ENSG00000175611   52154 rs817156-? rs817156 0 817156 intron_variant 1  4E-6 5.3979400086720375  4.865 [2.94-6.79] unit increase Illumina [~ 4900000] (imputed) N dental caries http://www.ebi.ac.uk/efo/EFO_0003819 GCST009267 Genome-wide genotyping array 95957077
2019-12-13 31533690 Orlova E 2019-09-18 BMC Oral Health www.ncbi.nlm.nih.gov/pubmed/31533690 Pilot GWAS of caries in African-Americans shows genetic heterogeneity. Dental caries (decayed, missing and filled teeth) 109 African American adults NA 11p14.2 11 26944204 SLC5A12, CCDC34, LGR4 NA - FIBIN  ENSG00000176971   49908 rs7107282-? rs7107282 0 7107282 intergenic_variant 1  3E-6 5.522878745280337  3.959 [2.38-5.54] unit increase Illumina [~ 4900000] (imputed) N dental caries http://www.ebi.ac.uk/efo/EFO_0003819 GCST009267 Genome-wide genotyping array 27194204
2019-12-13 31533690 Orlova E 2019-09-18 BMC Oral Health www.ncbi.nlm.nih.gov/pubmed/31533690 Pilot GWAS of caries in African-Americans shows genetic heterogeneity. Dental caries (decayed, missing and filled tooth surfaces) 109 African American adults NA  3 194035416 HES1, LSG1       chr3:194035416-? chr3:194035416 0   1  2E-6 5.698970004336019  18.1 [11.55-24.65] unit decrease Illumina [~ 4900000] (imputed) N dental caries http://www.ebi.ac.uk/efo/EFO_0003819 GCST009268 Genome-wide genotyping array 194285416
2019-12-13 31533690 Orlova E 2019-09-18 BMC Oral Health www.ncbi.nlm.nih.gov/pubmed/31533690 Pilot GWAS of caries in African-Americans shows genetic heterogeneity. Dental caries (decayed, missing and filled teeth) 109 African American adults NA 15q23 15 71626012 NR THSD4   ENSG00000187720   rs4331298-? rs4331298 0 4331298 intron_variant 0  3E-6 5.522878745280337  4.054 [2.45-5.66] unit increase Illumina [~ 4900000] (imputed) N dental caries http://www.ebi.ac.uk/efo/EFO_0003819 GCST009267 Genome-wide genotyping array 71876012
2019-12-13 31533690 Orlova E 2019-09-18 BMC Oral Health www.ncbi.nlm.nih.gov/pubmed/31533690 Pilot GWAS of caries in African-Americans shows genetic heterogeneity. Dental caries (decayed, missing and filled tooth surfaces) 109 African American adults NA 5q13.3 5 77164309 IQGAP2, S100Z, SNORA47, CRHBP, F2R ZBED3-AS1   ENSG00000250802   rs12171500-? rs12171500 0 12171500 intron_variant 0  2E-6 5.698970004336019  57.37 [41.72-73.02] unit increase Illumina [~ 4900000] (imputed) N dental caries http://www.ebi.ac.uk/efo/EFO_0003819 GCST009268 Genome-wide genotyping array 77414309
2019-12-13 31533690 Orlova E 2019-09-18 BMC Oral Health www.ncbi.nlm.nih.gov/pubmed/31533690 Pilot GWAS of caries in African-Americans shows genetic heterogeneity. Dental caries (decayed, missing and filled teeth) 109 African American adults NA  16 28719857 APOBR, SH2B1       chr16:28719857-? chr16:28719857 0   1  4E-6 5.3979400086720375  5.25 [3.36-7.14] unit increase Illumina [~ 4900000] (imputed) N dental caries http://www.ebi.ac.uk/efo/EFO_0003819 GCST009267 Genome-wide genotyping array 28969857
2019-12-13 31533690 Orlova E 2019-09-18 BMC Oral Health www.ncbi.nlm.nih.gov/pubmed/31533690 Pilot GWAS of caries in African-Americans shows genetic heterogeneity. Dental caries (decayed, missing and filled teeth) 109 African American adults NA 19q13.41 19 52356575 NR ZNF610   ENSG00000167554   rs321946-? rs321946 0 321946 intron_variant 0  3E-6 5.522878745280337  3.552 [2.15-4.96] unit decrease Illumina [~ 4900000] (imputed) N dental caries http://www.ebi.ac.uk/efo/EFO_0003819 GCST009267 Genome-wide genotyping array 52606575
2019-12-13 31533690 Orlova E 2019-09-18 BMC Oral Health www.ncbi.nlm.nih.gov/pubmed/31533690 Pilot GWAS of caries in African-Americans shows genetic heterogeneity. Dental caries (decayed, missing and filled tooth surfaces) 109 African American adults NA 16p12.1 16 26545566 HS3ST4 NA - LINC02195  ENSG00000236481   39189 rs72787939-? rs72787939 0 72787939 intergenic_variant 1  2E-7 6.698970004336019  15.85 [10.7-21] unit increase Illumina [~ 4900000] (imputed) N dental caries http://www.ebi.ac.uk/efo/EFO_0003819 GCST009268 Genome-wide genotyping array 26795566
2019-12-13 31533690 Orlova E 2019-09-18 BMC Oral Health www.ncbi.nlm.nih.gov/pubmed/31533690 Pilot GWAS of caries in African-Americans shows genetic heterogeneity. Dental caries (decayed, missing and filled teeth) 109 African American adults NA 21q22.3 21 44267388 CTSB, AIRE, TRPM2, TSPEAR DNMT3L - AIRE ENSG00000142182 ENSG00000160224  5172 18450 rs2838538-? rs2838538 0 2838538 intergenic_variant 1  4E-6 5.3979400086720375  4.606 [2.81-6.4] unit increase Illumina [~ 4900000] (imputed) N dental caries http://www.ebi.ac.uk/efo/EFO_0003819 GCST009267 Genome-wide genotyping array 44517388
2019-12-13 31533690 Orlova E 2019-09-18 BMC Oral Health www.ncbi.nlm.nih.gov/pubmed/31533690 Pilot GWAS of caries in African-Americans shows genetic heterogeneity. Dental caries (decayed, missing and filled teeth) 109 African American adults NA 1p31.1 1 70870070 PTGER3, ZRANB2, MIR186 PTGER3   ENSG00000050628   rs74086974-? rs74086974 0 74086974 intron_variant 0  3E-6 5.522878745280337  4.522 [2.75-6.29] unit increase Illumina [~ 4900000] (imputed) N dental caries http://www.ebi.ac.uk/efo/EFO_0003819 GCST009267 Genome-wide genotyping array 71120070
2019-12-13 31533690 Orlova E 2019-09-18 BMC Oral Health www.ncbi.nlm.nih.gov/pubmed/31533690 Pilot GWAS of caries in African-Americans shows genetic heterogeneity. Dental caries (decayed and filled deciduous teeth) 96 African American children NA 3p24.3 3 20874022 NR SGO1-AS1   ENSG00000231304   rs11718323-? rs11718323 0 11718323 intron_variant 0  2E-6 5.698970004336019  9.527 [6.66-12.39] unit increase Illumina [~ 4900000] (imputed) N dental caries http://www.ebi.ac.uk/efo/EFO_0003819 GCST009269 Genome-wide genotyping array 21124022
2019-12-13 31533690 Orlova E 2019-09-18 BMC Oral Health www.ncbi.nlm.nih.gov/pubmed/31533690 Pilot GWAS of caries in African-Americans shows genetic heterogeneity. Dental caries (decayed, missing and filled teeth) 109 African American adults NA 2q31.2 2 179068685 NR CCDC141 - SESTD1 ENSG00000163492 ENSG00000187231  18599 32993 rs340349-? rs340349 0 340349 intergenic_variant 1  2E-7 6.698970004336019  4.79 [3.16-6.42] unit increase Illumina [~ 4900000] (imputed) N dental caries http://www.ebi.ac.uk/efo/EFO_0003819 GCST009267 Genome-wide genotyping array 179318685
2019-12-13 31533690 Orlova E 2019-09-18 BMC Oral Health www.ncbi.nlm.nih.gov/pubmed/31533690 Pilot GWAS of caries in African-Americans shows genetic heterogeneity. Dental caries (decayed, missing and filled teeth) 109 African American adults NA 3p25.1 3 14684161 NR C3orf20   ENSG00000131379   rs12488352-? rs12488352 0 12488352 intron_variant 0  3E-6 5.522878745280337  3.736 [2.24-5.23] unit increase Illumina [~ 4900000] (imputed) N dental caries http://www.ebi.ac.uk/efo/EFO_0003819 GCST009267 Genome-wide genotyping array 14934161
2019-12-13 31533690 Orlova E 2019-09-18 BMC Oral Health www.ncbi.nlm.nih.gov/pubmed/31533690 Pilot GWAS of caries in African-Americans shows genetic heterogeneity. Dental caries (decayed and filled deciduous teeth) 96 African American children NA 4p15.32 4 17277894 NR LINC02493 - SNORA75B ENSG00000250819 ENSG00000206780  91815 42852 rs11932181-? rs11932181 0 11932181 intergenic_variant 1  2E-6 5.698970004336019  2.104 [1.3-2.91] unit decrease Illumina [~ 4900000] (imputed) N dental caries http://www.ebi.ac.uk/efo/EFO_0003819 GCST009269 Genome-wide genotyping array 17527894
2019-12-13 31533690 Orlova E 2019-09-18 BMC Oral Health www.ncbi.nlm.nih.gov/pubmed/31533690 Pilot GWAS of caries in African-Americans shows genetic heterogeneity. Dental caries (decayed, missing and filled teeth) 109 African American adults NA  3 194035416 HES1, LSG1       chr3:194035416-? chr3:194035416 0   1  2E-7 6.698970004336019  5.782 [4.04-7.53] unit decrease Illumina [~ 4900000] (imputed) N dental caries http://www.ebi.ac.uk/efo/EFO_0003819 GCST009267 Genome-wide genotyping array 194285416
2019-12-13 31533690 Orlova E 2019-09-18 BMC Oral Health www.ncbi.nlm.nih.gov/pubmed/31533690 Pilot GWAS of caries in African-Americans shows genetic heterogeneity. Dental caries (decayed, missing and filled teeth) 109 African American adults NA 4p15.33 4 11843235 NR LINC02360 - TTC29 ENSG00000248300 ENSG00000137473  73767 134863382 rs62295581-? rs62295581 0 62295581 regulatory_region_variant 1  2E-6 5.698970004336019  6.403 [4.1-8.7] unit increase Illumina [~ 4900000] (imputed) N dental caries http://www.ebi.ac.uk/efo/EFO_0003819 GCST009267 Genome-wide genotyping array 12093235
2019-12-13 31533690 Orlova E 2019-09-18 BMC Oral Health www.ncbi.nlm.nih.gov/pubmed/31533690 Pilot GWAS of caries in African-Americans shows genetic heterogeneity. Dental caries (decayed, missing and filled teeth) 109 African American adults NA  4 158617368 NR       chr4:158617368-? chr4:158617368 0   1  3E-6 5.522878745280337  7.46 [4.77-10.16] unit increase Illumina [~ 4900000] (imputed) N dental caries http://www.ebi.ac.uk/efo/EFO_0003819 GCST009267 Genome-wide genotyping array 158867368
2019-12-13 31533690 Orlova E 2019-09-18 BMC Oral Health www.ncbi.nlm.nih.gov/pubmed/31533690 Pilot GWAS of caries in African-Americans shows genetic heterogeneity. Dental caries (decayed, missing and filled teeth) 109 African American adults NA 5q13.3 5 77164309 IQGAP2, S100Z ZBED3-AS1   ENSG00000250802   rs12171500-? rs12171500 0 12171500 intron_variant 0  1E-6 6.0  15.92 [11.01-20.83] unit increase Illumina [~ 4900000] (imputed) N dental caries http://www.ebi.ac.uk/efo/EFO_0003819 GCST009267 Genome-wide genotyping array 77414309
2019-12-13 31533690 Orlova E 2019-09-18 BMC Oral Health www.ncbi.nlm.nih.gov/pubmed/31533690 Pilot GWAS of caries in African-Americans shows genetic heterogeneity. Dental caries (decayed, missing and filled teeth) 109 African American adults NA 7p21.3 7 11171304 NDUFA4, THSD7A PHF14 - NPM1P11 ENSG00000106443 ENSG00000226827  1681 86377 rs12154393-? rs12154393 0 12154393 TF_binding_site_variant 1  3E-6 5.522878745280337  3.828 [2.33-5.32] unit increase Illumina [~ 4900000] (imputed) N dental caries http://www.ebi.ac.uk/efo/EFO_0003819 GCST009267 Genome-wide genotyping array 11421304
2019-12-13 31533690 Orlova E 2019-09-18 BMC Oral Health www.ncbi.nlm.nih.gov/pubmed/31533690 Pilot GWAS of caries in African-Americans shows genetic heterogeneity. Dental caries (decayed, missing and filled teeth) 109 African American adults NA 7p15.2 7 26344128 MIR148, SNX10 SNX10   ENSG00000086300   rs6947348-? rs6947348 0 6947348 intron_variant 0  2E-7 6.698970004336019  4.615 [3.05-6.18] unit increase Illumina [~ 4900000] (imputed) N dental caries http://www.ebi.ac.uk/efo/EFO_0003819 GCST009267 Genome-wide genotyping array 26594128
2019-12-13 31533690 Orlova E 2019-09-18 BMC Oral Health www.ncbi.nlm.nih.gov/pubmed/31533690 Pilot GWAS of caries in African-Americans shows genetic heterogeneity. Dental caries (decayed and filled deciduous tooth surfaces) 96 African American children NA 17q25.1 17 75015353 CD300E, SLC9A3R1 MRPL58   ENSG00000167862   rs9915753-? rs9915753 0 9915753 intron_variant 0  4E-7 6.3979400086720375  12.24 [8.51-15.97] unit increase Illumina [~ 4900000] (imputed) N dental caries http://www.ebi.ac.uk/efo/EFO_0003819 GCST009266 Genome-wide genotyping array 75265353
2019-12-13 31533690 Orlova E 2019-09-18 BMC Oral Health www.ncbi.nlm.nih.gov/pubmed/31533690 Pilot GWAS of caries in African-Americans shows genetic heterogeneity. Dental caries (decayed and filled deciduous tooth surfaces) 96 African American children NA 19q13.11 19 33672392 CHST8, KCTD15 CHST8   ENSG00000124302   rs2012033-? rs2012033 0 2012033 intron_variant 0  1E-6 6.0  5.763 [3.54-7.99] unit increase Illumina [~ 4900000] (imputed) N dental caries http://www.ebi.ac.uk/efo/EFO_0003819 GCST009266 Genome-wide genotyping array 33922392
2013-02-26 23259602 Wang X 2012-12-21 BMC Oral Health www.ncbi.nlm.nih.gov/pubmed/23259602 Genome-wide association scan of dental caries in the permanent dentition. Dental caries 1,483 European ancestry comparatively younger individuals, 5,960 European ancestry comparatively older individuals NA 1p21.3 1 98920737 SNX7, PAP2D PLPPR5   ENSG00000117598   rs1571500-? rs1571500 0 1571500 intron_variant 0 NR 2E-6 5.698970004336019 (Comparatively Younger)   Affymetrix, Illumina [~ 1400000] (imputed) N dental caries http://www.ebi.ac.uk/efo/EFO_0003819 GCST001786 Genome-wide genotyping array 99170737
2013-02-26 23259602 Wang X 2012-12-21 BMC Oral Health www.ncbi.nlm.nih.gov/pubmed/23259602 Genome-wide association scan of dental caries in the permanent dentition. Dental caries 1,483 European ancestry comparatively younger individuals, 5,960 European ancestry comparatively older individuals NA 3q13.2 3 113276227 BOC BOC   ENSG00000144857   rs775227-? rs775227 0 775227 intron_variant 0 NR 2E-6 5.698970004336019 (Comparatively Younger)   Affymetrix, Illumina [~ 1400000] (imputed) N dental caries http://www.ebi.ac.uk/efo/EFO_0003819 GCST001786 Genome-wide genotyping array 113526227
2013-02-26 23259602 Wang X 2012-12-21 BMC Oral Health www.ncbi.nlm.nih.gov/pubmed/23259602 Genome-wide association scan of dental caries in the permanent dentition. Dental caries 1,483 European ancestry comparatively younger individuals, 5,960 European ancestry comparatively older individuals NA 3q13.2 3 113571621 SIDT1 SIDT1   ENSG00000072858   rs13092825-? rs13092825 0 13092825 intron_variant 0 NR 2E-6 5.698970004336019 (Comparatively Younger)   Affymetrix, Illumina [~ 1400000] (imputed) N dental caries http://www.ebi.ac.uk/efo/EFO_0003819 GCST001786 Genome-wide genotyping array 113821621
2013-02-26 23259602 Wang X 2012-12-21 BMC Oral Health www.ncbi.nlm.nih.gov/pubmed/23259602 Genome-wide association scan of dental caries in the permanent dentition. Dental caries 1,483 European ancestry comparatively younger individuals, 5,960 European ancestry comparatively older individuals NA 6q23.2 6 134398929 LOC442261 LINC01010   ENSG00000236700   rs9402592-? rs9402592 0 9402592 intron_variant 0 NR 3E-6 5.522878745280337 (Comparatively Younger)   Affymetrix, Illumina [~ 1400000] (imputed) N dental caries http://www.ebi.ac.uk/efo/EFO_0003819 GCST001786 Genome-wide genotyping array 134648929
2013-02-26 23259602 Wang X 2012-12-21 BMC Oral Health www.ncbi.nlm.nih.gov/pubmed/23259602 Genome-wide association scan of dental caries in the permanent dentition. Dental caries 1,483 European ancestry comparatively younger individuals, 5,960 European ancestry comparatively older individuals NA 6q27 6 166763934 RPS6KA2 RPS6KA2   ENSG00000071242   rs635808-? rs635808 0 635808 intron_variant 0 NR 1E-7 7.0 (Comparatively Younger)   Affymetrix, Illumina [~ 1400000] (imputed) N dental caries http://www.ebi.ac.uk/efo/EFO_0003819 GCST001786 Genome-wide genotyping array 167013934
2013-02-26 23259602 Wang X 2012-12-21 BMC Oral Health www.ncbi.nlm.nih.gov/pubmed/23259602 Genome-wide association scan of dental caries in the permanent dentition. Dental caries 1,483 European ancestry comparatively younger individuals, 5,960 European ancestry comparatively older individuals NA 8p21.1 8 27559284 PTK2B, EPHX2 EPHX2 - GULOP ENSG00000120915 ENSG00000234770  13720 990 rs17057381-? rs17057381 0 17057381 intergenic_variant 1 NR 4E-7 6.3979400086720375 (Comparatively Younger)   Affymetrix, Illumina [~ 1400000] (imputed) N dental caries http://www.ebi.ac.uk/efo/EFO_0003819 GCST001786 Genome-wide genotyping array 27809284
2013-02-26 23259602 Wang X 2012-12-21 BMC Oral Health www.ncbi.nlm.nih.gov/pubmed/23259602 Genome-wide association scan of dental caries in the permanent dentition. Dental caries 1,483 European ancestry comparatively younger individuals, 5,960 European ancestry comparatively older individuals NA 8q21.3 8 89198871 LOC100129100 NA - RPSAP74  ENSG00000253621   44530 rs2046315-? rs2046315 0 2046315 intergenic_variant 1 NR 3E-6 5.522878745280337 (Comparatively Younger)   Affymetrix, Illumina [~ 1400000] (imputed) N dental caries http://www.ebi.ac.uk/efo/EFO_0003819 GCST001786 Genome-wide genotyping array 89448871
2013-02-26 23259602 Wang X 2012-12-21 BMC Oral Health www.ncbi.nlm.nih.gov/pubmed/23259602 Genome-wide association scan of dental caries in the permanent dentition. Dental caries 1,483 European ancestry comparatively younger individuals, 5,960 European ancestry comparatively older individuals NA 14q22.2 14 54409466 GMFB, BMP4, CGRRF1, CDKN3, CNIH CDKN3   ENSG00000100526   rs4251631-? rs4251631 0 4251631 intron_variant 0 NR 2E-7 6.698970004336019 (Comparatively Younger)   Affymetrix, Illumina [~ 1400000] (imputed) N dental caries http://www.ebi.ac.uk/efo/EFO_0003819 GCST001786 Genome-wide genotyping array 54659466
2013-02-26 23259602 Wang X 2012-12-21 BMC Oral Health www.ncbi.nlm.nih.gov/pubmed/23259602 Genome-wide association scan of dental caries in the permanent dentition. Dental caries 1,483 European ancestry comparatively younger individuals, 5,960 European ancestry comparatively older individuals NA 19p12 19 22425572 ZNF98 ZNF98   ENSG00000197360   rs10404998-? rs10404998 0 10404998 intron_variant 0 NR 3E-6 5.522878745280337 (Comparatively Younger)   Affymetrix, Illumina [~ 1400000] (imputed) N dental caries http://www.ebi.ac.uk/efo/EFO_0003819 GCST001786 Genome-wide genotyping array 22675572
2013-02-26 23259602 Wang X 2012-12-21 BMC Oral Health www.ncbi.nlm.nih.gov/pubmed/23259602 Genome-wide association scan of dental caries in the permanent dentition. Dental caries 1,483 European ancestry comparatively younger individuals, 5,960 European ancestry comparatively older individuals NA 20q13.33 20 63666449 RTEL1 RTEL1-TNFRSF6B, RTEL1   ENSG00000026036, ENSG00000258366   rs6011002-? rs6011002 0 6011002 intron_variant 0 NR 3E-6 5.522878745280337 (Comparatively Younger)   Affymetrix, Illumina [~ 1400000] (imputed) N dental caries http://www.ebi.ac.uk/efo/EFO_0003819 GCST001786 Genome-wide genotyping array 63916449
2013-02-26 23259602 Wang X 2012-12-21 BMC Oral Health www.ncbi.nlm.nih.gov/pubmed/23259602 Genome-wide association scan of dental caries in the permanent dentition. Dental caries 1,483 European ancestry comparatively younger individuals, 5,960 European ancestry comparatively older individuals NA 7p21.1 7 20752375 ABCB5 ABCB5   ENSG00000004846   rs2108258-? rs2108258 0 2108258 intron_variant 0 NR 2E-6 5.698970004336019 (Comparatively Older)   Affymetrix, Illumina [~ 1400000] (imputed) N dental caries http://www.ebi.ac.uk/efo/EFO_0003819 GCST001786 Genome-wide genotyping array 21002375
2013-02-26 23259602 Wang X 2012-12-21 BMC Oral Health www.ncbi.nlm.nih.gov/pubmed/23259602 Genome-wide association scan of dental caries in the permanent dentition. Dental caries 1,483 European ancestry comparatively younger individuals, 5,960 European ancestry comparatively older individuals NA 4q13.3 4 72551807 ADAMTS3 ADAMTS3   ENSG00000156140   rs1383934-? rs1383934 0 1383934 intron_variant 0 NR 3E-7 6.522878745280337    Affymetrix, Illumina [~ 1400000] (imputed) N dental caries http://www.ebi.ac.uk/efo/EFO_0003819 GCST001786 Genome-wide genotyping array 72801807
2013-02-26 23259602 Wang X 2012-12-21 BMC Oral Health www.ncbi.nlm.nih.gov/pubmed/23259602 Genome-wide association scan of dental caries in the permanent dentition. Dental caries 1,483 European ancestry comparatively younger individuals, 5,960 European ancestry comparatively older individuals NA 14q22.2 14 54409466 GMFB, BMP4, CGRRF1, CDKN3, CNIH CDKN3   ENSG00000100526   rs4251631-? rs4251631 0 4251631 intron_variant 0 NR 2E-6 5.698970004336019    Affymetrix, Illumina [~ 1400000] (imputed) N dental caries http://www.ebi.ac.uk/efo/EFO_0003819 GCST001786 Genome-wide genotyping array 54659466
2013-02-26 23259602 Wang X 2012-12-21 BMC Oral Health www.ncbi.nlm.nih.gov/pubmed/23259602 Genome-wide association scan of dental caries in the permanent dentition. Dental caries 1,483 European ancestry comparatively younger individuals, 5,960 European ancestry comparatively older individuals NA 14q22.2 14 54185761 ATP5C2       rs1953743-? rs1953743 0 1953743 intergenic_variant 1 NR 2E-6 5.698970004336019 (Comparatively younger)   Affymetrix, Illumina [~ 1400000] (imputed) N dental caries http://www.ebi.ac.uk/efo/EFO_0003819 GCST001786 Genome-wide genotyping array 54435761
2013-02-26 23259602 Wang X 2012-12-21 BMC Oral Health www.ncbi.nlm.nih.gov/pubmed/23259602 Genome-wide association scan of dental caries in the permanent dentition. Dental caries 1,483 European ancestry comparatively younger individuals, 5,960 European ancestry comparatively older individuals NA 4q13.3 4 72551807 ADAMTS3 ADAMTS3   ENSG00000156140   rs1383934-? rs1383934 0 1383934 intron_variant 0 NR 2E-6 5.698970004336019 (Comparatively Older)   Affymetrix, Illumina [~ 1400000] (imputed) N dental caries http://www.ebi.ac.uk/efo/EFO_0003819 GCST001786 Genome-wide genotyping array 72801807
2013-02-26 23259602 Wang X 2012-12-21 BMC Oral Health www.ncbi.nlm.nih.gov/pubmed/23259602 Genome-wide association scan of dental caries in the permanent dentition. Dental caries 1,483 European ancestry comparatively younger individuals, 5,960 European ancestry comparatively older individuals NA 1q42.13 1 229150111 LOC648390, RHOU LINC02814   ENSG00000236975   rs9793739-? rs9793739 0 9793739 intron_variant 0 NR 4E-6 5.3979400086720375    Affymetrix, Illumina [~ 1400000] (imputed) N dental caries http://www.ebi.ac.uk/efo/EFO_0003819 GCST001786 Genome-wide genotyping array 229400111
2013-02-26 23259602 Wang X 2012-12-21 BMC Oral Health www.ncbi.nlm.nih.gov/pubmed/23259602 Genome-wide association scan of dental caries in the permanent dentition. Dental caries 1,483 European ancestry comparatively younger individuals, 5,960 European ancestry comparatively older individuals NA 8q23.1 8 106896781 ABRA       rs4269515-? rs4269515 0 4269515 intergenic_variant 1 NR 4E-6 5.3979400086720375    Affymetrix, Illumina [~ 1400000] (imputed) N dental caries http://www.ebi.ac.uk/efo/EFO_0003819 GCST001786 Genome-wide genotyping array 107146781
2013-02-26 23259602 Wang X 2012-12-21 BMC Oral Health www.ncbi.nlm.nih.gov/pubmed/23259602 Genome-wide association scan of dental caries in the permanent dentition. Dental caries 1,483 European ancestry comparatively younger individuals, 5,960 European ancestry comparatively older individuals NA 7q21.13 7 91286039 LOC644727, FZD1, HOXA10 FZD1 - NIPA2P1 ENSG00000157240 ENSG00000225843  14713 34089 rs2888830-? rs2888830 0 2888830 regulatory_region_variant 1 NR 4E-6 5.3979400086720375    Affymetrix, Illumina [~ 1400000] (imputed) N dental caries http://www.ebi.ac.uk/efo/EFO_0003819 GCST001786 Genome-wide genotyping array 91536039
2018-09-20 29931343 Haworth S 2018-06-20 Hum Mol Genet www.ncbi.nlm.nih.gov/pubmed/29931343 Consortium genome-wide meta-analysis for childhood dental caries traits. Childhood dental caries in primary teeth 6,922 European ancestry cases, 10,115 European ancestry controls, 7,530 cases, 11,473 controls NA 2p25.3 2 3686354 ALLC ALLC   ENSG00000151360   rs1594318-G rs1594318 0 1594318 intron_variant 0 0.4 4E-8 7.3979400086720375 (EA) 1.1792454 [NR] Affymetrix, Illumina [at least 8640819] (imputed) N dental caries http://www.ebi.ac.uk/efo/EFO_0003819 GCST006312 Genome-wide genotyping array 3936354
2018-09-20 29931343 Haworth S 2018-06-20 Hum Mol Genet www.ncbi.nlm.nih.gov/pubmed/29931343 Consortium genome-wide meta-analysis for childhood dental caries traits. Childhood dental caries in primary teeth 6,922 European ancestry cases, 10,115 European ancestry controls, 7,530 cases, 11,473 controls NA 2p25.3 2 3686354 ALLC ALLC   ENSG00000151360   rs1594318-G rs1594318 0 1594318 intron_variant 0 0.4 4E-7 6.3979400086720375  1.1520737 [NR] Affymetrix, Illumina [at least 8640819] (imputed) N dental caries http://www.ebi.ac.uk/efo/EFO_0003819 GCST006312 Genome-wide genotyping array 3936354
2018-09-20 29931343 Haworth S 2018-06-20 Hum Mol Genet www.ncbi.nlm.nih.gov/pubmed/29931343 Consortium genome-wide meta-analysis for childhood dental caries traits. Childhood dental caries in permanent teeth 5,875 cases, 7,478 controls NA 6p24.2 6 11241555 NEDD9 NEDD9   ENSG00000111859   rs7738851-A rs7738851 0 7738851 intron_variant 0 0.85 2E-8 7.698970004336019  1.28 [NR] Affymetrix, Illumina [8734121] (imputed) N dental caries http://www.ebi.ac.uk/efo/EFO_0003819 GCST006311 Genome-wide genotyping array 11491555
2019-08-01 31235808 Shungin D 2019-06-24 Nat Commun www.ncbi.nlm.nih.gov/pubmed/31235808 Genome-wide analysis of dental caries and periodontitis combining clinical and self-reported data. Number of decayed, missing and filled tooth surfaces or use of dentures 14,976 European ancestry individuals with decayed, missing or filled tooth surface measurement, 11,816 Hispanic/Latino individuals with decayed, missing or filled tooth surface measurement, 77,714 European ancestry dentures cases, 383,317 European ancestry controls NA 2p23.3 2 24918669 ADCY3 ADCY3   ENSG00000138031   rs11676272-A rs11676272 0 11676272 missense_variant 0 0.52 1E-8 8.0  0.015 [0.0099-0.0201] unit decrease Affymetrix, Illumina [~ 8900000] (imputed) N dental caries, dentures http://www.ebi.ac.uk/efo/EFO_0003819, http://www.ebi.ac.uk/efo/EFO_0010078 GCST008295 Genome-wide genotyping array 25168669
2019-08-01 31235808 Shungin D 2019-06-24 Nat Commun www.ncbi.nlm.nih.gov/pubmed/31235808 Genome-wide analysis of dental caries and periodontitis combining clinical and self-reported data. Number of decayed, missing and filled tooth surfaces or use of dentures 14,976 European ancestry individuals with decayed, missing or filled tooth surface measurement, 11,816 Hispanic/Latino individuals with decayed, missing or filled tooth surface measurement, 77,714 European ancestry dentures cases, 383,317 European ancestry controls NA 8p23.1 8 9372179 LOC157273 RNU6-526P - NA ENSG00000201815   984  rs898797-T rs898797 0 898797 intron_variant 1 0.59 2E-8 7.698970004336019  0.015 [0.0097-0.0203] unit increase Affymetrix, Illumina [~ 8900000] (imputed) N dental caries, dentures http://www.ebi.ac.uk/efo/EFO_0003819, http://www.ebi.ac.uk/efo/EFO_0010078 GCST008295 Genome-wide genotyping array 9622179
2019-08-01 31235808 Shungin D 2019-06-24 Nat Commun www.ncbi.nlm.nih.gov/pubmed/31235808 Genome-wide analysis of dental caries and periodontitis combining clinical and self-reported data. Number of decayed, missing and filled tooth surfaces or use of dentures 14,976 European ancestry individuals with decayed, missing or filled tooth surface measurement, 11,816 Hispanic/Latino individuals with decayed, missing or filled tooth surface measurement, 77,714 European ancestry dentures cases, 383,317 European ancestry controls NA 15q25.1 15 78623522 CHRNA3 CHRNA3 - CHRNB4 ENSG00000080644 ENSG00000117971  2227 589 rs10851907-A rs10851907 0 10851907 regulatory_region_variant 1 0.41 1E-9 9.0  0.016 [0.011-0.021] unit increase Affymetrix, Illumina [~ 8900000] (imputed) N dental caries, dentures http://www.ebi.ac.uk/efo/EFO_0003819, http://www.ebi.ac.uk/efo/EFO_0010078 GCST008295 Genome-wide genotyping array 78873522
2019-08-01 31235808 Shungin D 2019-06-24 Nat Commun www.ncbi.nlm.nih.gov/pubmed/31235808 Genome-wide analysis of dental caries and periodontitis combining clinical and self-reported data. Number of decayed, missing and filled tooth surfaces or use of dentures 14,976 European ancestry individuals with decayed, missing or filled tooth surface measurement, 11,816 Hispanic/Latino individuals with decayed, missing or filled tooth surface measurement, 77,714 European ancestry dentures cases, 383,317 European ancestry controls NA 17q24.3 17 70402971 KCNJ2 TBX4 - NA ENSG00000121075   8917861  rs34559440-T rs34559440 0 34559440 intergenic_variant 1 0.68 1E-8 8.0  0.016 [0.011-0.021] unit decrease Affymetrix, Illumina [~ 8900000] (imputed) N dental caries, dentures http://www.ebi.ac.uk/efo/EFO_0003819, http://www.ebi.ac.uk/efo/EFO_0010078 GCST008295 Genome-wide genotyping array 70652971
2019-08-01 31235808 Shungin D 2019-06-24 Nat Commun www.ncbi.nlm.nih.gov/pubmed/31235808 Genome-wide analysis of dental caries and periodontitis combining clinical and self-reported data. Number of decayed, missing and filled tooth surfaces or use of dentures 14,976 European ancestry individuals with decayed, missing or filled tooth surface measurement, 11,816 Hispanic/Latino individuals with decayed, missing or filled tooth surface measurement, 77,714 European ancestry dentures cases, 383,317 European ancestry controls NA Xq21.1 X 84268007 HDX MIR548I4 - HDX ENSG00000221494 ENSG00000165259  42179 49867 rs5922945-T rs5922945 0 5922945 intergenic_variant 1 0.34 2E-8 7.698970004336019  0.016 [0.011-0.021] unit decrease Affymetrix, Illumina [~ 8900000] (imputed) N dental caries, dentures http://www.ebi.ac.uk/efo/EFO_0003819, http://www.ebi.ac.uk/efo/EFO_0010078 GCST008295 Genome-wide genotyping array 84518007
2019-08-01 31235808 Shungin D 2019-06-24 Nat Commun www.ncbi.nlm.nih.gov/pubmed/31235808 Genome-wide analysis of dental caries and periodontitis combining clinical and self-reported data. Number of decayed, missing and filled tooth surfaces or use of dentures 14,976 European ancestry individuals with decayed, missing or filled tooth surface measurement, 11,816 Hispanic/Latino individuals with decayed, missing or filled tooth surface measurement, 77,714 European ancestry dentures cases, 383,317 European ancestry controls NA 15q24.1 15 73060834 NEO1 NEO1   ENSG00000067141   rs6495046-C rs6495046 0 6495046 intron_variant 0 0.36 3E-10 9.522878745280337  0.017 [0.012-0.022] unit decrease Affymetrix, Illumina [~ 8900000] (imputed) N dental caries, dentures http://www.ebi.ac.uk/efo/EFO_0003819, http://www.ebi.ac.uk/efo/EFO_0010078 GCST008295 Genome-wide genotyping array 73310834
2019-08-01 31235808 Shungin D 2019-06-24 Nat Commun www.ncbi.nlm.nih.gov/pubmed/31235808 Genome-wide analysis of dental caries and periodontitis combining clinical and self-reported data. Number of decayed, missing and filled tooth surfaces or use of dentures 14,976 European ancestry individuals with decayed, missing or filled tooth surface measurement, 11,816 Hispanic/Latino individuals with decayed, missing or filled tooth surface measurement, 77,714 European ancestry dentures cases, 383,317 European ancestry controls NA 19p13.11 19 18608036 CRLF1 TMEM59L   ENSG00000105696   rs2238651-T rs2238651 0 2238651 intron_variant 0 0.24 4E-8 7.3979400086720375  0.017 [0.011-0.023] unit increase Affymetrix, Illumina [~ 8900000] (imputed) N dental caries, dentures http://www.ebi.ac.uk/efo/EFO_0003819, http://www.ebi.ac.uk/efo/EFO_0010078 GCST008295 Genome-wide genotyping array 18858036
2019-08-01 31235808 Shungin D 2019-06-24 Nat Commun www.ncbi.nlm.nih.gov/pubmed/31235808 Genome-wide analysis of dental caries and periodontitis combining clinical and self-reported data. Number of decayed, missing and filled tooth surfaces or use of dentures 14,976 European ancestry individuals with decayed, missing or filled tooth surface measurement, 11,816 Hispanic/Latino individuals with decayed, missing or filled tooth surface measurement, 77,714 European ancestry dentures cases, 383,317 European ancestry controls NA 5p12 5 44539351 FGF10 LINC02224   ENSG00000249203   rs1482698-C rs1482698 0 1482698 intron_variant 0 0.38 1E-13 13.0  0.02 [0.015-0.025] unit increase Affymetrix, Illumina [~ 8900000] (imputed) N dental caries, dentures http://www.ebi.ac.uk/efo/EFO_0003819, http://www.ebi.ac.uk/efo/EFO_0010078 GCST008295 Genome-wide genotyping array 44789351
2019-08-01 31235808 Shungin D 2019-06-24 Nat Commun www.ncbi.nlm.nih.gov/pubmed/31235808 Genome-wide analysis of dental caries and periodontitis combining clinical and self-reported data. Number of decayed, missing and filled tooth surfaces or use of dentures 14,976 European ancestry individuals with decayed, missing or filled tooth surface measurement, 11,816 Hispanic/Latino individuals with decayed, missing or filled tooth surface measurement, 77,714 European ancestry dentures cases, 383,317 European ancestry controls NA 9p21.3 9 22542286 DMRTA1 DMRTA1 - NA ENSG00000176399   86546  rs10811723-A rs10811723 0 10811723 intergenic_variant 1 0.3 3E-11 10.522878745280337  0.019 [0.013-0.025] unit decrease Affymetrix, Illumina [~ 8900000] (imputed) N dental caries, dentures http://www.ebi.ac.uk/efo/EFO_0003819, http://www.ebi.ac.uk/efo/EFO_0010078 GCST008295 Genome-wide genotyping array 22792286
2019-08-01 31235808 Shungin D 2019-06-24 Nat Commun www.ncbi.nlm.nih.gov/pubmed/31235808 Genome-wide analysis of dental caries and periodontitis combining clinical and self-reported data. Number of decayed, missing and filled tooth surfaces or use of dentures 14,976 European ancestry individuals with decayed, missing or filled tooth surface measurement, 11,816 Hispanic/Latino individuals with decayed, missing or filled tooth surface measurement, 77,714 European ancestry dentures cases, 383,317 European ancestry controls NA 22q13.31 22 45331684 FAM118A FAM118A   ENSG00000100376   rs1569414-T rs1569414 0 1569414 intron_variant 0 0.73 1E-11 11.0  0.02 [0.014-0.026] unit decrease Affymetrix, Illumina [~ 8900000] (imputed) N dental caries, dentures http://www.ebi.ac.uk/efo/EFO_0003819, http://www.ebi.ac.uk/efo/EFO_0010078 GCST008295 Genome-wide genotyping array 45581684
2019-08-01 31235808 Shungin D 2019-06-24 Nat Commun www.ncbi.nlm.nih.gov/pubmed/31235808 Genome-wide analysis of dental caries and periodontitis combining clinical and self-reported data. Number of decayed, missing and filled tooth surfaces or use of dentures 14,976 European ancestry individuals with decayed, missing or filled tooth surface measurement, 11,816 Hispanic/Latino individuals with decayed, missing or filled tooth surface measurement, 77,714 European ancestry dentures cases, 383,317 European ancestry controls NA 15q22.2 15 63347217 CA12 CA12   ENSG00000074410   rs72748935-T rs72748935 0 72748935 intron_variant 0 0.46 1E-26 26.0  0.028 [0.023-0.033] unit decrease Affymetrix, Illumina [~ 8900000] (imputed) N dental caries, dentures http://www.ebi.ac.uk/efo/EFO_0003819, http://www.ebi.ac.uk/efo/EFO_0010078 GCST008295 Genome-wide genotyping array 63597217
2019-08-01 31235808 Shungin D 2019-06-24 Nat Commun www.ncbi.nlm.nih.gov/pubmed/31235808 Genome-wide analysis of dental caries and periodontitis combining clinical and self-reported data. Number of decayed, missing and filled tooth surfaces or use of dentures 14,976 European ancestry individuals with decayed, missing or filled tooth surface measurement, 11,816 Hispanic/Latino individuals with decayed, missing or filled tooth surface measurement, 77,714 European ancestry dentures cases, 383,317 European ancestry controls NA 6p22.2 6 26336468 HLA H3C9P - BTN3A2 ENSG00000220875 ENSG00000186470  14176 28691 rs9366651-T rs9366651 0 9366651 TF_binding_site_variant 1 0.51 3E-28 27.522878745280337  0.029 [0.024-0.034] unit decrease Affymetrix, Illumina [~ 8900000] (imputed) N dental caries, dentures http://www.ebi.ac.uk/efo/EFO_0003819, http://www.ebi.ac.uk/efo/EFO_0010078 GCST008295 Genome-wide genotyping array 26586468
2019-08-01 31235808 Shungin D 2019-06-24 Nat Commun www.ncbi.nlm.nih.gov/pubmed/31235808 Genome-wide analysis of dental caries and periodontitis combining clinical and self-reported data. Number of decayed, missing and filled tooth surfaces or use of dentures 14,976 European ancestry individuals with decayed, missing or filled tooth surface measurement, 11,816 Hispanic/Latino individuals with decayed, missing or filled tooth surface measurement, 77,714 European ancestry dentures cases, 383,317 European ancestry controls NA 11q13.4 11 73232438 P2RY2 P2RY2   ENSG00000175591   rs149467613-A rs149467613 0 149467613 intron_variant 0 0.05 3E-8 7.522878745280337  0.034 [0.022-0.046] unit decrease Affymetrix, Illumina [~ 8900000] (imputed) N dental caries, dentures http://www.ebi.ac.uk/efo/EFO_0003819, http://www.ebi.ac.uk/efo/EFO_0010078 GCST008295 Genome-wide genotyping array 73482438
2019-08-01 31235808 Shungin D 2019-06-24 Nat Commun www.ncbi.nlm.nih.gov/pubmed/31235808 Genome-wide analysis of dental caries and periodontitis combining clinical and self-reported data. Number of decayed, missing and filled tooth surfaces 14,976 European ancestry individuals, 11,816 Hispanic/Latino individuals NA 15q22.2 15 63347217 CA12 CA12   ENSG00000074410   rs72748935-T rs72748935 0 72748935 intron_variant 0 0.46 2E-8 7.698970004336019  0.052 [0.034-0.07] unit decrease Affymetrix, Illumina [at least 8900000] (imputed) N dental caries http://www.ebi.ac.uk/efo/EFO_0003819 GCST008302 Genome-wide genotyping array 63597217
2019-08-01 31235808 Shungin D 2019-06-24 Nat Commun www.ncbi.nlm.nih.gov/pubmed/31235808 Genome-wide analysis of dental caries and periodontitis combining clinical and self-reported data. Number of decayed, missing and filled tooth surfaces or use of dentures 14,976 European ancestry individuals with decayed, missing or filled tooth surface measurement, 11,816 Hispanic/Latino individuals with decayed, missing or filled tooth surface measurement, 77,714 European ancestry dentures cases, 383,317 European ancestry controls NA 17q21.32 17 47592158 NPEPPS NPEPPS   ENSG00000141279   rs3865314-A rs3865314 0 3865314 intron_variant 0 0.51 1E-8 8.0  0.015 [0.0099-0.0201] unit increase Affymetrix, Illumina [~ 8900000] (imputed) N dental caries, dentures http://www.ebi.ac.uk/efo/EFO_0003819, http://www.ebi.ac.uk/efo/EFO_0010078 GCST008295 Genome-wide genotyping array 47842158
2019-08-01 31235808 Shungin D 2019-06-24 Nat Commun www.ncbi.nlm.nih.gov/pubmed/31235808 Genome-wide analysis of dental caries and periodontitis combining clinical and self-reported data. Number of decayed, missing and filled tooth surfaces or use of dentures 14,976 European ancestry individuals with decayed, missing or filled tooth surface measurement, 11,816 Hispanic/Latino individuals with decayed, missing or filled tooth surface measurement, 77,714 European ancestry dentures cases, 383,317 European ancestry controls NA 5p14.1 5 26927939 CDH9 CDH9   ENSG00000113100   rs55769264-A rs55769264 0 55769264 intron_variant 0 0.45 3E-8 7.522878745280337  0.015 [0.0097-0.0203] unit increase Affymetrix, Illumina [~ 8900000] (imputed) N dental caries, dentures http://www.ebi.ac.uk/efo/EFO_0003819, http://www.ebi.ac.uk/efo/EFO_0010078 GCST008295 Genome-wide genotyping array 27177939
2019-08-01 31235808 Shungin D 2019-06-24 Nat Commun www.ncbi.nlm.nih.gov/pubmed/31235808 Genome-wide analysis of dental caries and periodontitis combining clinical and self-reported data. Number of decayed, missing and filled tooth surfaces or use of dentures 14,976 European ancestry individuals with decayed, missing or filled tooth surface measurement, 11,816 Hispanic/Latino individuals with decayed, missing or filled tooth surface measurement, 77,714 European ancestry dentures cases, 383,317 European ancestry controls NA 12p13.2 12 10551751 KLRAP1 SLC25A39P2 - LINC02446 ENSG00000257016 ENSG00000256039  216 1611 rs10772314-A rs10772314 0 10772314 intergenic_variant 1 0.4 3E-8 7.522878745280337  0.015 [0.0097-0.0203] unit decrease Affymetrix, Illumina [~ 8900000] (imputed) N dental caries, dentures http://www.ebi.ac.uk/efo/EFO_0003819, http://www.ebi.ac.uk/efo/EFO_0010078 GCST008295 Genome-wide genotyping array 10801751
2019-08-01 31235808 Shungin D 2019-06-24 Nat Commun www.ncbi.nlm.nih.gov/pubmed/31235808 Genome-wide analysis of dental caries and periodontitis combining clinical and self-reported data. Number of decayed, missing and filled tooth surfaces or use of dentures 14,976 European ancestry individuals with decayed, missing or filled tooth surface measurement, 11,816 Hispanic/Latino individuals with decayed, missing or filled tooth surface measurement, 77,714 European ancestry dentures cases, 383,317 European ancestry controls NA 10p14 10 9978231 STFA1P NA - LINC02670  ENSG00000224788   80491 rs7918807-T rs7918807 0 7918807 intergenic_variant 1 0.52 4E-8 7.3979400086720375  0.015 [0.0097-0.0203] unit increase Affymetrix, Illumina [~ 8900000] (imputed) N dental caries, dentures http://www.ebi.ac.uk/efo/EFO_0003819, http://www.ebi.ac.uk/efo/EFO_0010078 GCST008295 Genome-wide genotyping array 10228231
2019-08-01 31235808 Shungin D 2019-06-24 Nat Commun www.ncbi.nlm.nih.gov/pubmed/31235808 Genome-wide analysis of dental caries and periodontitis combining clinical and self-reported data. Number of decayed, missing and filled tooth surfaces or use of dentures 14,976 European ancestry individuals with decayed, missing or filled tooth surface measurement, 11,816 Hispanic/Latino individuals with decayed, missing or filled tooth surface measurement, 77,714 European ancestry dentures cases, 383,317 European ancestry controls NA 2q24.1 2 154813691 KCNJ3 KCNJ3   ENSG00000162989   rs2652452-A rs2652452 0 2652452 intron_variant 0 0.45 3E-9 8.522878745280337  0.016 [0.011-0.021] unit decrease Affymetrix, Illumina [~ 8900000] (imputed) N dental caries, dentures http://www.ebi.ac.uk/efo/EFO_0003819, http://www.ebi.ac.uk/efo/EFO_0010078 GCST008295 Genome-wide genotyping array 155063691
2019-08-01 31235808 Shungin D 2019-06-24 Nat Commun www.ncbi.nlm.nih.gov/pubmed/31235808 Genome-wide analysis of dental caries and periodontitis combining clinical and self-reported data. Number of decayed, missing and filled tooth surfaces or use of dentures 14,976 European ancestry individuals with decayed, missing or filled tooth surface measurement, 11,816 Hispanic/Latino individuals with decayed, missing or filled tooth surface measurement, 77,714 European ancestry dentures cases, 383,317 European ancestry controls NA 3p24.2 3 25077146 RARB RNA5SP125 - RARB ENSG00000201713 ENSG00000077092  52020 97186 rs7429279-A rs7429279 0 7429279 intron_variant 1 0.41 1E-9 9.0  0.016 [0.011-0.021] unit increase Affymetrix, Illumina [~ 8900000] (imputed) N dental caries, dentures http://www.ebi.ac.uk/efo/EFO_0003819, http://www.ebi.ac.uk/efo/EFO_0010078 GCST008295 Genome-wide genotyping array 25327146
2019-08-01 31235808 Shungin D 2019-06-24 Nat Commun www.ncbi.nlm.nih.gov/pubmed/31235808 Genome-wide analysis of dental caries and periodontitis combining clinical and self-reported data. Number of decayed, missing and filled tooth surfaces or use of dentures 14,976 European ancestry individuals with decayed, missing or filled tooth surface measurement, 11,816 Hispanic/Latino individuals with decayed, missing or filled tooth surface measurement, 77,714 European ancestry dentures cases, 383,317 European ancestry controls NA 16p11.2 16 29946895 TMEM219 TMEM219   ENSG00000149932   rs8054556-A rs8054556 0 8054556 intron_variant 0 0.46 2E-9 8.698970004336019  0.016 [0.011-0.021] unit increase Affymetrix, Illumina [~ 8900000] (imputed) N dental caries, dentures http://www.ebi.ac.uk/efo/EFO_0003819, http://www.ebi.ac.uk/efo/EFO_0010078 GCST008295 Genome-wide genotyping array 30196895
2019-08-01 31235808 Shungin D 2019-06-24 Nat Commun www.ncbi.nlm.nih.gov/pubmed/31235808 Genome-wide analysis of dental caries and periodontitis combining clinical and self-reported data. Number of decayed, missing and filled tooth surfaces or use of dentures 14,976 European ancestry individuals with decayed, missing or filled tooth surface measurement, 11,816 Hispanic/Latino individuals with decayed, missing or filled tooth surface measurement, 77,714 European ancestry dentures cases, 383,317 European ancestry controls NA 17q24.3 17 72341986 LOC100499467 LINC00511   ENSG00000227036   rs7217268-A rs7217268 0 7217268 intron_variant 0 0.38 1E-9 9.0  0.016 [0.011-0.021] unit increase Affymetrix, Illumina [~ 8900000] (imputed) N dental caries, dentures http://www.ebi.ac.uk/efo/EFO_0003819, http://www.ebi.ac.uk/efo/EFO_0010078 GCST008295 Genome-wide genotyping array 72591986
2019-08-01 31235808 Shungin D 2019-06-24 Nat Commun www.ncbi.nlm.nih.gov/pubmed/31235808 Genome-wide analysis of dental caries and periodontitis combining clinical and self-reported data. Number of decayed, missing and filled tooth surfaces or use of dentures 14,976 European ancestry individuals with decayed, missing or filled tooth surface measurement, 11,816 Hispanic/Latino individuals with decayed, missing or filled tooth surface measurement, 77,714 European ancestry dentures cases, 383,317 European ancestry controls NA 16q12.1 16 51177684 SALL1 SALL1 - NA ENSG00000103449   26317  rs1108343-T rs1108343 0 1108343 non_coding_transcript_exon_variant 1 0.36 1E-8 8.0  0.016 [0.011-0.021] unit increase Affymetrix, Illumina [~ 8900000] (imputed) N dental caries, dentures http://www.ebi.ac.uk/efo/EFO_0003819, http://www.ebi.ac.uk/efo/EFO_0010078 GCST008295 Genome-wide genotyping array 51427684
2019-08-01 31235808 Shungin D 2019-06-24 Nat Commun www.ncbi.nlm.nih.gov/pubmed/31235808 Genome-wide analysis of dental caries and periodontitis combining clinical and self-reported data. Number of decayed, missing and filled tooth surfaces or use of dentures 14,976 European ancestry individuals with decayed, missing or filled tooth surface measurement, 11,816 Hispanic/Latino individuals with decayed, missing or filled tooth surface measurement, 77,714 European ancestry dentures cases, 383,317 European ancestry controls NA 5q21.3 5 107747786 EFNA5 RN7SL782P - RN7SKP122 ENSG00000239708 ENSG00000251732  12720 62843 rs1352724-A rs1352724 0 1352724 intergenic_variant 1 0.22 4E-8 7.3979400086720375  0.018 [0.012-0.024] unit decrease Affymetrix, Illumina [~ 8900000] (imputed) N dental caries, dentures http://www.ebi.ac.uk/efo/EFO_0003819, http://www.ebi.ac.uk/efo/EFO_0010078 GCST008295 Genome-wide genotyping array 107997786
2019-08-01 31235808 Shungin D 2019-06-24 Nat Commun www.ncbi.nlm.nih.gov/pubmed/31235808 Genome-wide analysis of dental caries and periodontitis combining clinical and self-reported data. Number of decayed, missing and filled tooth surfaces or use of dentures 14,976 European ancestry individuals with decayed, missing or filled tooth surface measurement, 11,816 Hispanic/Latino individuals with decayed, missing or filled tooth surface measurement, 77,714 European ancestry dentures cases, 383,317 European ancestry controls NA 1q42.12 1 226681217 ITPKB ITPKB   ENSG00000143772   rs3820640-T rs3820640 0 3820640 intron_variant 0 0.84 3E-8 7.522878745280337  0.02 [0.013-0.027] unit increase Affymetrix, Illumina [~ 8900000] (imputed) N dental caries, dentures http://www.ebi.ac.uk/efo/EFO_0003819, http://www.ebi.ac.uk/efo/EFO_0010078 GCST008295 Genome-wide genotyping array 226931217
2019-08-01 31235808 Shungin D 2019-06-24 Nat Commun www.ncbi.nlm.nih.gov/pubmed/31235808 Genome-wide analysis of dental caries and periodontitis combining clinical and self-reported data. Number of decayed, missing and filled tooth surfaces or use of dentures 14,976 European ancestry individuals with decayed, missing or filled tooth surface measurement, 11,816 Hispanic/Latino individuals with decayed, missing or filled tooth surface measurement, 77,714 European ancestry dentures cases, 383,317 European ancestry controls NA 1q32.2 1 210130974 SYT14 SYT14   ENSG00000143469   rs2046850-T rs2046850 0 2046850 intron_variant 0 0.19 2E-8 7.698970004336019  0.019 [0.013-0.025] unit decrease Affymetrix, Illumina [~ 8900000] (imputed) N dental caries, dentures http://www.ebi.ac.uk/efo/EFO_0003819, http://www.ebi.ac.uk/efo/EFO_0010078 GCST008295 Genome-wide genotyping array 210380974
2019-08-01 31235808 Shungin D 2019-06-24 Nat Commun www.ncbi.nlm.nih.gov/pubmed/31235808 Genome-wide analysis of dental caries and periodontitis combining clinical and self-reported data. Number of decayed, missing and filled tooth surfaces or use of dentures 14,976 European ancestry individuals with decayed, missing or filled tooth surface measurement, 11,816 Hispanic/Latino individuals with decayed, missing or filled tooth surface measurement, 77,714 European ancestry dentures cases, 383,317 European ancestry controls NA 1p21.1 1 103822256 AMY1C AMY1C - NA ENSG00000187733   63530  rs72694438-A rs72694438 0 72694438 intergenic_variant 1 0.21 2E-10 9.698970004336019  0.021 [0.015-0.027] unit increase Affymetrix, Illumina [~ 8900000] (imputed) N dental caries, dentures http://www.ebi.ac.uk/efo/EFO_0003819, http://www.ebi.ac.uk/efo/EFO_0010078 GCST008295 Genome-wide genotyping array 104072256
2019-08-01 31235808 Shungin D 2019-06-24 Nat Commun www.ncbi.nlm.nih.gov/pubmed/31235808 Genome-wide analysis of dental caries and periodontitis combining clinical and self-reported data. Number of decayed, missing and filled tooth surfaces or use of dentures 14,976 European ancestry individuals with decayed, missing or filled tooth surface measurement, 11,816 Hispanic/Latino individuals with decayed, missing or filled tooth surface measurement, 77,714 European ancestry dentures cases, 383,317 European ancestry controls NA 22q12.2 22 29896823 MTMR3 MTMR3   ENSG00000100330   rs140357883-? rs140357883 0 140357883 intron_variant 0 0.84 2E-9 8.698970004336019  0.022 [0.015-0.029] unit increase Affymetrix, Illumina [~ 8900000] (imputed) N dental caries, dentures http://www.ebi.ac.uk/efo/EFO_0003819, http://www.ebi.ac.uk/efo/EFO_0010078 GCST008295 Genome-wide genotyping array 30146823
2019-08-01 31235808 Shungin D 2019-06-24 Nat Commun www.ncbi.nlm.nih.gov/pubmed/31235808 Genome-wide analysis of dental caries and periodontitis combining clinical and self-reported data. Number of decayed, missing and filled tooth surfaces or use of dentures 14,976 European ancestry individuals with decayed, missing or filled tooth surface measurement, 11,816 Hispanic/Latino individuals with decayed, missing or filled tooth surface measurement, 77,714 European ancestry dentures cases, 383,317 European ancestry controls NA 2p23.2 2 29393789 ALK ALK   ENSG00000171094   rs80270335-T rs80270335 0 80270335 intron_variant 0 0.09 2E-9 8.698970004336019  0.027 [0.018-0.036] unit increase Affymetrix, Illumina [~ 8900000] (imputed) N dental caries, dentures http://www.ebi.ac.uk/efo/EFO_0003819, http://www.ebi.ac.uk/efo/EFO_0010078 GCST008295 Genome-wide genotyping array 29643789
2019-08-01 31235808 Shungin D 2019-06-24 Nat Commun www.ncbi.nlm.nih.gov/pubmed/31235808 Genome-wide analysis of dental caries and periodontitis combining clinical and self-reported data. Number of decayed, missing and filled tooth surfaces or use of dentures 14,976 European ancestry individuals with decayed, missing or filled tooth surface measurement, 11,816 Hispanic/Latino individuals with decayed, missing or filled tooth surface measurement, 77,714 European ancestry dentures cases, 383,317 European ancestry controls NA 5q31.1 5 135174297 C5orf66 C5orf66      rs1122171-T rs1122171 0 1122171 intron_variant 0 0.59 3E-62 61.52287874528034  0.044 [0.039-0.049] unit increase Affymetrix, Illumina [~ 8900000] (imputed) N dental caries, dentures http://www.ebi.ac.uk/efo/EFO_0003819, http://www.ebi.ac.uk/efo/EFO_0010078 GCST008295 Genome-wide genotyping array 135424297
2019-08-01 31235808 Shungin D 2019-06-24 Nat Commun www.ncbi.nlm.nih.gov/pubmed/31235808 Genome-wide analysis of dental caries and periodontitis combining clinical and self-reported data. Number of decayed, missing and filled tooth surfaces or use of dentures 14,976 European ancestry individuals with decayed, missing or filled tooth surface measurement, 11,816 Hispanic/Latino individuals with decayed, missing or filled tooth surface measurement, 77,714 European ancestry dentures cases, 383,317 European ancestry controls NA 3q29 3 193676936 OPA1 OPA1   ENSG00000198836   rs185566659-A rs185566659 0 185566659 intron_variant 0 0.032 2E-9 8.698970004336019  0.045 [0.03-0.06] unit increase Affymetrix, Illumina [~ 8900000] (imputed) N dental caries, dentures http://www.ebi.ac.uk/efo/EFO_0003819, http://www.ebi.ac.uk/efo/EFO_0010078 GCST008295 Genome-wide genotyping array 193926936
2019-08-01 31235808 Shungin D 2019-06-24 Nat Commun www.ncbi.nlm.nih.gov/pubmed/31235808 Genome-wide analysis of dental caries and periodontitis combining clinical and self-reported data. Number of decayed, missing and filled tooth surfaces 14,976 European ancestry individuals, 11,816 Hispanic/Latino individuals NA 5q31.1 5 135174297 C5orf66 C5orf66      rs1122171-T rs1122171 0 1122171 intron_variant 0 0.59 2E-13 12.698970004336019  0.064 [0.047-0.081] unit increase Affymetrix, Illumina [at least 8900000] (imputed) N dental caries http://www.ebi.ac.uk/efo/EFO_0003819 GCST008302 Genome-wide genotyping array 135424297
2019-08-01 31235808 Shungin D 2019-06-24 Nat Commun www.ncbi.nlm.nih.gov/pubmed/31235808 Genome-wide analysis of dental caries and periodontitis combining clinical and self-reported data. Number of decayed, missing and filled tooth surfaces or use of dentures 14,976 European ancestry individuals with decayed, missing or filled tooth surface measurement, 11,816 Hispanic/Latino individuals with decayed, missing or filled tooth surface measurement, 77,714 European ancestry dentures cases, 383,317 European ancestry controls NA 2q35 2 218890289 WNT10A WNT10A   ENSG00000135925   rs121908120-A rs121908120 0 121908120 missense_variant 0 0.03 2E-22 21.69897000433602  0.081 [0.065-0.097] unit decrease Affymetrix, Illumina [~ 8900000] (imputed) N dental caries, dentures http://www.ebi.ac.uk/efo/EFO_0003819, http://www.ebi.ac.uk/efo/EFO_0010078 GCST008295 Genome-wide genotyping array 219140289
2011-10-04 21931568 Geller F 2011-09-08 PLoS Genet www.ncbi.nlm.nih.gov/pubmed/21931568 Genome-wide association study identifies four loci associated with eruption of permanent teeth. Permanent tooth development 5,088 European ancestry females 2,994 European ancestry individuals, 161 individuals 12q14.3 12 65970729 HMGA2 HMGA2 - MIR6074 ENSG00000149948 ENSG00000276878  4438 52891 rs12424086-C rs12424086 0 12424086 intergenic_variant 1 0.18 2E-12 11.698970004336019  0.111 [0.08-0.14] unit decrease Illumina [521741] N tooth eruption http://purl.obolibrary.org/obo/GO_0044691 GCST001221 Genome-wide genotyping array 66220729
2011-10-04 21931568 Geller F 2011-09-08 PLoS Genet www.ncbi.nlm.nih.gov/pubmed/21931568 Genome-wide association study identifies four loci associated with eruption of permanent teeth. Permanent tooth development 5,088 European ancestry females 2,994 European ancestry individuals, 161 individuals 2q35 2 217030033 TNP1       rs4491709-T rs4491709 0 4491709 intergenic_variant 1 0.71 2E-14 13.698970004336019  0.102 [0.07-0.13] unit decrease Illumina [521741] N tooth eruption http://purl.obolibrary.org/obo/GO_0044691 GCST001221 Genome-wide genotyping array 217280033
2013-11-15 23704328 Fatemifar G 2013-05-23 Hum Mol Genet www.ncbi.nlm.nih.gov/pubmed/23704328 Genome-wide association study of primary tooth eruption identifies pleiotropic loci associated with height and craniofacial distances. Primary tooth development (time to first tooth eruption) 11,118 European ancestry individuals  6q21 6 105740943 NA LINC02836 - RN7SKP211 ENSG00000237567 ENSG00000200198  108647 163430 rs6568401-C rs6568401 0 6568401 intron_variant 1 NR 2E-10 9.698970004336019  0.19 [0.13-0.25] unit decrease Illumina [2446724] (imputed) N tooth eruption http://purl.obolibrary.org/obo/GO_0044691 GCST002030 Genome-wide genotyping array 105990943
2013-11-15 23704328 Fatemifar G 2013-05-23 Hum Mol Genet www.ncbi.nlm.nih.gov/pubmed/23704328 Genome-wide association study of primary tooth eruption identifies pleiotropic loci associated with height and craniofacial distances. Primary tooth development (time to first tooth eruption) 11,118 European ancestry individuals  10p12.33 10 18153553 CACNB2 CACNB2   ENSG00000165995   rs10740993-C rs10740993 0 10740993 intron_variant 0 NR 2E-7 6.698970004336019  0.141 [0.088-0.194] unit decrease Illumina [2446724] (imputed) N tooth eruption http://purl.obolibrary.org/obo/GO_0044691 GCST002030 Genome-wide genotyping array 18403553
2013-11-15 23704328 Fatemifar G 2013-05-23 Hum Mol Genet www.ncbi.nlm.nih.gov/pubmed/23704328 Genome-wide association study of primary tooth eruption identifies pleiotropic loci associated with height and craniofacial distances. Primary tooth development (time to first tooth eruption) 11,118 European ancestry individuals  10q22.2 10 74536031 ADK, VCL, AP3M1 ADK   ENSG00000156110   rs7924176-A rs7924176 0 7924176 intron_variant 0 NR 2E-8 7.698970004336019  0.167 [0.11-0.22] unit decrease Illumina [2446724] (imputed) N tooth eruption http://purl.obolibrary.org/obo/GO_0044691 GCST002030 Genome-wide genotyping array 74786031
2013-11-15 23704328 Fatemifar G 2013-05-23 Hum Mol Genet www.ncbi.nlm.nih.gov/pubmed/23704328 Genome-wide association study of primary tooth eruption identifies pleiotropic loci associated with height and craniofacial distances. Primary tooth development (time to first tooth eruption) 11,118 European ancestry individuals  11q24.2 11 125956807 CDON VSIG10L2, CDON   ENSG00000283703, ENSG00000064309   rs4937076-A rs4937076 0 4937076 3_prime_UTR_variant 0 NR 4E-8 7.3979400086720375  0.15 [0.097-0.203] unit decrease Illumina [2446724] (imputed) N tooth eruption http://purl.obolibrary.org/obo/GO_0044691 GCST002030 Genome-wide genotyping array 126206807
2013-11-15 23704328 Fatemifar G 2013-05-23 Hum Mol Genet www.ncbi.nlm.nih.gov/pubmed/23704328 Genome-wide association study of primary tooth eruption identifies pleiotropic loci associated with height and craniofacial distances. Primary tooth development (time to first tooth eruption) 11,118 European ancestry individuals  17q21.32 17 49003069 IGF2BP1 IGF2BP1   ENSG00000159217   rs1994969-T rs1994969 0 1994969 intron_variant 0 NR 2E-14 13.698970004336019  0.027 [-0.02592-0.07992] unit decrease Illumina [2446724] (imputed) N tooth eruption http://purl.obolibrary.org/obo/GO_0044691 GCST002030 Genome-wide genotyping array 49253069
2013-11-15 23704328 Fatemifar G 2013-05-23 Hum Mol Genet www.ncbi.nlm.nih.gov/pubmed/23704328 Genome-wide association study of primary tooth eruption identifies pleiotropic loci associated with height and craniofacial distances. Primary tooth development (time to first tooth eruption) 11,118 European ancestry individuals  17q22 17 58631697 RAD51C, TEX14 U3, TEX14   ENSG00000200693, ENSG00000121101   rs412000-C rs412000 0 412000 non_coding_transcript_exon_variant 0 NR 2E-9 8.698970004336019  0.1641 [0.11-0.22] unit decrease Illumina [2446724] (imputed) N tooth eruption http://purl.obolibrary.org/obo/GO_0044691 GCST002030 Genome-wide genotyping array 58881697
2013-11-15 23704328 Fatemifar G 2013-05-23 Hum Mol Genet www.ncbi.nlm.nih.gov/pubmed/23704328 Genome-wide association study of primary tooth eruption identifies pleiotropic loci associated with height and craniofacial distances. Primary tooth development (time to first tooth eruption) 11,118 European ancestry individuals  Xq13.1 X 69578860 FAM155E, EDA FAM155B - EDA ENSG00000130054 ENSG00000158813  46352 37207 rs11796357-G rs11796357 0 11796357 intergenic_variant 1 NR 3E-22 21.522878745280337  0.25 [0.2-0.3] unit decrease Illumina [2446724] (imputed) N tooth eruption http://purl.obolibrary.org/obo/GO_0044691 GCST002030 Genome-wide genotyping array 69828860
2013-11-15 23704328 Fatemifar G 2013-05-23 Hum Mol Genet www.ncbi.nlm.nih.gov/pubmed/23704328 Genome-wide association study of primary tooth eruption identifies pleiotropic loci associated with height and craniofacial distances. Primary tooth development (number of teeth) 11,513 European ancestry individuals  2q35 2 216998758 NA       rs10932688-G rs10932688 0 10932688 intergenic_variant 1 NR 3E-8 7.522878745280337  0.143 [0.092-0.194] unit increase Illumina [2446724] (imputed) N odontogenesis http://purl.obolibrary.org/obo/GO_0042476 GCST002031 Genome-wide genotyping array 217248758
2013-11-15 23704328 Fatemifar G 2013-05-23 Hum Mol Genet www.ncbi.nlm.nih.gov/pubmed/23704328 Genome-wide association study of primary tooth eruption identifies pleiotropic loci associated with height and craniofacial distances. Primary tooth development (number of teeth) 11,513 European ancestry individuals  7q32.1 7 128775141 CALU, OPN1SW OPN1SW   ENSG00000128617   rs1799922-T rs1799922 0 1799922 synonymous_variant 0 NR 4E-9 8.397940008672037  0.144 [0.097-0.191] unit increase Illumina [2446724] (imputed) N odontogenesis http://purl.obolibrary.org/obo/GO_0042476 GCST002031 Genome-wide genotyping array 129025141
2013-11-15 23704328 Fatemifar G 2013-05-23 Hum Mol Genet www.ncbi.nlm.nih.gov/pubmed/23704328 Genome-wide association study of primary tooth eruption identifies pleiotropic loci associated with height and craniofacial distances. Primary tooth development (number of teeth) 11,513 European ancestry individuals  10p12.33 10 18153553 CACNB2 CACNB2   ENSG00000165995   rs10740993-C rs10740993 0 10740993 intron_variant 0 NR 2E-9 8.698970004336019  0.141 [0.096-0.186] unit increase Illumina [2446724] (imputed) N odontogenesis http://purl.obolibrary.org/obo/GO_0042476 GCST002031 Genome-wide genotyping array 18403553
2013-11-15 23704328 Fatemifar G 2013-05-23 Hum Mol Genet www.ncbi.nlm.nih.gov/pubmed/23704328 Genome-wide association study of primary tooth eruption identifies pleiotropic loci associated with height and craniofacial distances. Primary tooth development (number of teeth) 11,513 European ancestry individuals  12q14.3 12 65368278 MSRB3 MSRB3   ENSG00000174099   rs12229918-C rs12229918 0 12229918 intron_variant 0 NR 2E-9 8.698970004336019  0.149 [0.1-0.198] unit increase Illumina [2446724] (imputed) N odontogenesis http://purl.obolibrary.org/obo/GO_0042476 GCST002031 Genome-wide genotyping array 65618278
2013-11-15 23704328 Fatemifar G 2013-05-23 Hum Mol Genet www.ncbi.nlm.nih.gov/pubmed/23704328 Genome-wide association study of primary tooth eruption identifies pleiotropic loci associated with height and craniofacial distances. Primary tooth development (number of teeth) 11,513 European ancestry individuals  12q14.3 12 65944422 HMGA2 HMGA2   ENSG00000149948   rs17101923-G rs17101923 0 17101923 intron_variant 0 NR 1E-10 10.0  0.182 [0.13-0.24] unit increase Illumina [2446724] (imputed) N odontogenesis http://purl.obolibrary.org/obo/GO_0042476 GCST002031 Genome-wide genotyping array 66194422
2013-11-15 23704328 Fatemifar G 2013-05-23 Hum Mol Genet www.ncbi.nlm.nih.gov/pubmed/23704328 Genome-wide association study of primary tooth eruption identifies pleiotropic loci associated with height and craniofacial distances. Primary tooth development (number of teeth) 11,513 European ancestry individuals  13q14.3 13 50816462 DLEU7 DLEU7, DLEU1   ENSG00000186047, ENSG00000176124   rs9316505-A rs9316505 0 9316505 intron_variant 0 NR 3E-8 7.522878745280337  0.133 [0.086-0.18] unit increase Illumina [2446724] (imputed) N odontogenesis http://purl.obolibrary.org/obo/GO_0042476 GCST002031 Genome-wide genotyping array 51066462
2013-11-15 23704328 Fatemifar G 2013-05-23 Hum Mol Genet www.ncbi.nlm.nih.gov/pubmed/23704328 Genome-wide association study of primary tooth eruption identifies pleiotropic loci associated with height and craniofacial distances. Primary tooth development (number of teeth) 11,513 European ancestry individuals  14q11.2 14 22995273 AJUBA, C14orf93 C14orf93   ENSG00000100802   rs997154-G rs997154 0 997154 intron_variant 0 NR 3E-8 7.522878745280337  0.15 [0.097-0.203] unit increase Illumina [2446724] (imputed) N odontogenesis http://purl.obolibrary.org/obo/GO_0042476 GCST002031 Genome-wide genotyping array 23245273
2013-11-15 23704328 Fatemifar G 2013-05-23 Hum Mol Genet www.ncbi.nlm.nih.gov/pubmed/23704328 Genome-wide association study of primary tooth eruption identifies pleiotropic loci associated with height and craniofacial distances. Primary tooth development (number of teeth) 11,513 European ancestry individuals  17q24.3 17 70189445 KCNJ16, KCNJ2 KCNJ2 - CALM2P1 ENSG00000123700 ENSG00000267170  9401 51879 rs8080944-A rs8080944 0 8080944 intergenic_variant 1 NR 2E-19 18.69897000433602  0.221 [0.17-0.27] unit increase Illumina [2446724] (imputed) N odontogenesis http://purl.obolibrary.org/obo/GO_0042476 GCST002031 Genome-wide genotyping array 70439445
2010-03-25 20195514 Pillas D 2010-02-26 PLoS Genet www.ncbi.nlm.nih.gov/pubmed/20195514 Genome-wide association study reveals multiple loci associated with primary tooth development during infancy. Primary tooth development (number of teeth) 5,752 European ancestry related individuals NA 12q14.3 12 65970729 HMGA2 HMGA2 - MIR6074 ENSG00000149948 ENSG00000276878  4438 52891 rs12424086-C rs12424086 0 12424086 intergenic_variant 1 0.23 4E-6 5.3979400086720375    Illumina [300766] N odontogenesis http://purl.obolibrary.org/obo/GO_0042476 GCST000610 Genome-wide genotyping array 66220729
2010-03-25 20195514 Pillas D 2010-02-26 PLoS Genet www.ncbi.nlm.nih.gov/pubmed/20195514 Genome-wide association study reveals multiple loci associated with primary tooth development during infancy. Primary tooth development (number of teeth) 5,752 European ancestry related individuals NA 14q24.1 14 68322207 RAD51L1 RAD51B   ENSG00000182185   rs1956529-T rs1956529 0 1956529 intron_variant 0 0.38 3E-8 7.522878745280337    Illumina [300766] N odontogenesis http://purl.obolibrary.org/obo/GO_0042476 GCST000610 Genome-wide genotyping array 68572207
2010-03-25 20195514 Pillas D 2010-02-26 PLoS Genet www.ncbi.nlm.nih.gov/pubmed/20195514 Genome-wide association study reveals multiple loci associated with primary tooth development during infancy. Primary tooth development (number of teeth) 5,752 European ancestry related individuals NA 2q35 2 217013486 intergenic LINC01921 - RN7SKP43 ENSG00000223874 ENSG00000251982  141843 238070 rs6435957-T rs6435957 0 6435957 intergenic_variant 1 0.37 4E-7 6.3979400086720375    Illumina [300766] N odontogenesis http://purl.obolibrary.org/obo/GO_0042476 GCST000610 Genome-wide genotyping array 217263486
2010-03-25 20195514 Pillas D 2010-02-26 PLoS Genet www.ncbi.nlm.nih.gov/pubmed/20195514 Genome-wide association study reveals multiple loci associated with primary tooth development during infancy. Primary tooth development (number of teeth) 5,752 European ancestry related individuals NA 17q24.3 17 70194685 KCNJ2 KCNJ2 - CALM2P1 ENSG00000123700 ENSG00000267170  14641 46639 rs8079702-G rs8079702 0 8079702 intergenic_variant 1 0.39 1E-14 14.0    Illumina [300766] N odontogenesis http://purl.obolibrary.org/obo/GO_0042476 GCST000610 Genome-wide genotyping array 70444685
2010-03-25 20195514 Pillas D 2010-02-26 PLoS Genet www.ncbi.nlm.nih.gov/pubmed/20195514 Genome-wide association study reveals multiple loci associated with primary tooth development during infancy. Primary tooth development (number of teeth) 5,752 European ancestry related individuals NA 17q21.32 17 49007349 IGF2BP1 IGF2BP1   ENSG00000159217   rs9674544-G rs9674544 0 9674544 intron_variant 0 0.46 2E-8 7.698970004336019    Illumina [300766] N odontogenesis http://purl.obolibrary.org/obo/GO_0042476 GCST000610 Genome-wide genotyping array 49257349
2010-03-25 20195514 Pillas D 2010-02-26 PLoS Genet www.ncbi.nlm.nih.gov/pubmed/20195514 Genome-wide association study reveals multiple loci associated with primary tooth development during infancy. Primary tooth development (number of teeth) 5,752 European ancestry related individuals NA 6q22.31 6 120777311 intergenic RNA5SP215 - COX6A1P3 ENSG00000200310 ENSG00000216710  90569 3909 rs2817937-C rs2817937 0 2817937 intergenic_variant 1 0.12 3E-6 5.522878745280337    Illumina [300766] N odontogenesis http://purl.obolibrary.org/obo/GO_0042476 GCST000610 Genome-wide genotyping array 121027311
2010-03-25 20195514 Pillas D 2010-02-26 PLoS Genet www.ncbi.nlm.nih.gov/pubmed/20195514 Genome-wide association study reveals multiple loci associated with primary tooth development during infancy. Primary tooth development (time to first tooth eruption) 5,919 European ancestry related individuals NA 17q24.3 17 70194685 KCNJ2 KCNJ2 - CALM2P1 ENSG00000123700 ENSG00000267170  14641 46639 rs8079702-G rs8079702 0 8079702 intergenic_variant 1 0.39 4E-22 21.397940008672037    Illumina [300766] N odontogenesis http://purl.obolibrary.org/obo/GO_0042476 GCST000609 Genome-wide genotyping array 70444685
2021-10-06 34130359 Curtis SW 2021-06-15 Genet Epidemiol www.ncbi.nlm.nih.gov/pubmed/34130359 FAT4 identified as a potential modifier of orofacial cleft laterality. Left unilateral cleft lip and palate 98 Asian ancestry cases, 199 European ancestry cases, 340 Hispanic cases, 1 case, 1,626 controls NA 4p16.2 4 5839623 NR CRMP1   ENSG00000072832   rs16837723-? rs16837723 0 16837723 synonymous_variant 0  1E-6 6.0  0.54 [0.42-0.69] Illumina [539473] (imputed) N Cleft palate, cleft lip http://purl.obolibrary.org/obo/HP_0000175, http://www.ebi.ac.uk/efo/EFO_0003959 GCST012457 Genome-wide genotyping array 6089623
2021-10-06 34130359 Curtis SW 2021-06-15 Genet Epidemiol www.ncbi.nlm.nih.gov/pubmed/34130359 FAT4 identified as a potential modifier of orofacial cleft laterality. Left unilateral cleft lip and palate 98 Asian ancestry cases, 199 European ancestry cases, 340 Hispanic cases, 1 case, 1,626 controls NA 6q12 6 68820495 NR ADGRB3   ENSG00000135298   rs502221-? rs502221 0 502221 intron_variant 0  3E-6 5.522878745280337  1.69 [1.35-2.12] Illumina [539473] (imputed) N Cleft palate, cleft lip http://purl.obolibrary.org/obo/HP_0000175, http://www.ebi.ac.uk/efo/EFO_0003959 GCST012457 Genome-wide genotyping array 69070495
2021-10-06 34130359 Curtis SW 2021-06-15 Genet Epidemiol www.ncbi.nlm.nih.gov/pubmed/34130359 FAT4 identified as a potential modifier of orofacial cleft laterality. Left unilateral cleft lip and palate 98 Asian ancestry cases, 199 European ancestry cases, 340 Hispanic cases, 1 case, 1,626 controls NA 5q35.2 5 174618904 NR SUMO2P6 - HIGD1AP3 ENSG00000249031 ENSG00000248929  56841 14028 rs11743466-? rs11743466 0 11743466 intron_variant 1  4E-6 5.3979400086720375  0.69 [0.59-0.80] Illumina [539473] (imputed) N Cleft palate, cleft lip http://purl.obolibrary.org/obo/HP_0000175, http://www.ebi.ac.uk/efo/EFO_0003959 GCST012457 Genome-wide genotyping array 174868904
2021-10-06 34130359 Curtis SW 2021-06-15 Genet Epidemiol www.ncbi.nlm.nih.gov/pubmed/34130359 FAT4 identified as a potential modifier of orofacial cleft laterality. Left unilateral cleft lip and palate 98 Asian ancestry cases, 199 European ancestry cases, 340 Hispanic cases, 1 case, 1,626 controls NA 12p11.22 12 28792208 NR       rs61920271-? rs61920271 0 61920271 intergenic_variant 1  4E-6 5.3979400086720375  1.97 [1.47-2.64] Illumina [539473] (imputed) N Cleft palate, cleft lip http://purl.obolibrary.org/obo/HP_0000175, http://www.ebi.ac.uk/efo/EFO_0003959 GCST012457 Genome-wide genotyping array 29042208
2021-10-06 34130359 Curtis SW 2021-06-15 Genet Epidemiol www.ncbi.nlm.nih.gov/pubmed/34130359 FAT4 identified as a potential modifier of orofacial cleft laterality. Left unilateral cleft lip and palate 98 Asian ancestry cases, 199 European ancestry cases, 340 Hispanic cases, 1 case, 1,626 controls NA 6q16.2 6 99239766 NR BDH2P1 - FAXC ENSG00000232699 ENSG00000146267  64287 31402 rs1160074-? rs1160074 0 1160074 intergenic_variant 1  4E-6 5.3979400086720375  1.66 [1.33-2.06] Illumina [539473] (imputed) N Cleft palate, cleft lip http://purl.obolibrary.org/obo/HP_0000175, http://www.ebi.ac.uk/efo/EFO_0003959 GCST012457 Genome-wide genotyping array 99489766
2021-10-06 34130359 Curtis SW 2021-06-15 Genet Epidemiol www.ncbi.nlm.nih.gov/pubmed/34130359 FAT4 identified as a potential modifier of orofacial cleft laterality. Left unilateral cleft lip and palate 98 Asian ancestry cases, 199 European ancestry cases, 340 Hispanic cases, 1 case, 1,626 controls NA 8q24.21 8 128963890 NR CCDC26   ENSG00000229140   rs55658222-? rs55658222 0 55658222 intron_variant 0  3E-13 12.522878745280337  1.99 [1.65-2.39] Illumina [539473] (imputed) N Cleft palate, cleft lip http://purl.obolibrary.org/obo/HP_0000175, http://www.ebi.ac.uk/efo/EFO_0003959 GCST012457 Genome-wide genotyping array 129213890
2021-10-06 34130359 Curtis SW 2021-06-15 Genet Epidemiol www.ncbi.nlm.nih.gov/pubmed/34130359 FAT4 identified as a potential modifier of orofacial cleft laterality. Left unilateral cleft lip and palate 98 Asian ancestry cases, 199 European ancestry cases, 340 Hispanic cases, 1 case, 1,626 controls NA 17q24.3 17 71080023 NR NA - CASC17  ENSG00000260785   17751 rs6501435-? rs6501435 0 6501435 regulatory_region_variant 1  2E-7 6.698970004336019  1.51 [1.29-1.76] Illumina [539473] (imputed) N Cleft palate, cleft lip http://purl.obolibrary.org/obo/HP_0000175, http://www.ebi.ac.uk/efo/EFO_0003959 GCST012457 Genome-wide genotyping array 71330023
2021-10-06 34130359 Curtis SW 2021-06-15 Genet Epidemiol www.ncbi.nlm.nih.gov/pubmed/34130359 FAT4 identified as a potential modifier of orofacial cleft laterality. Left unilateral cleft lip and palate 98 Asian ancestry cases, 199 European ancestry cases, 340 Hispanic cases, 1 case, 1,626 controls NA 1p13.3 1 110315042 NR RBM15-AS1   ENSG00000227963   rs547370-? rs547370 0 547370 intron_variant 0  1E-5 5.0  0.71 [0.61-0.82] Illumina [539473] (imputed) N Cleft palate, cleft lip http://purl.obolibrary.org/obo/HP_0000175, http://www.ebi.ac.uk/efo/EFO_0003959 GCST012457 Genome-wide genotyping array 110565042
2021-10-06 34130359 Curtis SW 2021-06-15 Genet Epidemiol www.ncbi.nlm.nih.gov/pubmed/34130359 FAT4 identified as a potential modifier of orofacial cleft laterality. Left unilateral cleft lip and palate 98 Asian ancestry cases, 199 European ancestry cases, 340 Hispanic cases, 1 case, 1,626 controls NA 16q21 16 65011097 NR CDH11   ENSG00000140937   rs5003950-? rs5003950 0 5003950 intron_variant 0  1E-6 6.0  1.57 [1.31-1.89] Illumina [539473] (imputed) N Cleft palate, cleft lip http://purl.obolibrary.org/obo/HP_0000175, http://www.ebi.ac.uk/efo/EFO_0003959 GCST012457 Genome-wide genotyping array 65261097
2021-10-06 34130359 Curtis SW 2021-06-15 Genet Epidemiol www.ncbi.nlm.nih.gov/pubmed/34130359 FAT4 identified as a potential modifier of orofacial cleft laterality. Left unilateral cleft lip and palate 98 Asian ancestry cases, 199 European ancestry cases, 340 Hispanic cases, 1 case, 1,626 controls NA 14q22.2 14 53710022 NR LINC02331   ENSG00000235269   rs138851738-? rs138851738 1 59339337 intron_variant 0  2E-6 5.698970004336019  0.6 [0.48-0.74] Illumina [539473] (imputed) N Cleft palate, cleft lip http://purl.obolibrary.org/obo/HP_0000175, http://www.ebi.ac.uk/efo/EFO_0003959 GCST012457 Genome-wide genotyping array 53960022
2021-10-06 34130359 Curtis SW 2021-06-15 Genet Epidemiol www.ncbi.nlm.nih.gov/pubmed/34130359 FAT4 identified as a potential modifier of orofacial cleft laterality. Left unilateral cleft lip and palate 98 Asian ancestry cases, 199 European ancestry cases, 340 Hispanic cases, 1 case, 1,626 controls NA 13q31.1 13 80115484 NR LINC01080 - NA ENSG00000281721   87201  rs73241024-? rs73241024 0 73241024 intergenic_variant 1  3E-7 6.522878745280337  1.53 [1.30-1.81] Illumina [539473] (imputed) N Cleft palate, cleft lip http://purl.obolibrary.org/obo/HP_0000175, http://www.ebi.ac.uk/efo/EFO_0003959 GCST012457 Genome-wide genotyping array 80365484
2021-10-06 34130359 Curtis SW 2021-06-15 Genet Epidemiol www.ncbi.nlm.nih.gov/pubmed/34130359 FAT4 identified as a potential modifier of orofacial cleft laterality. Left unilateral cleft lip and palate 98 Asian ancestry cases, 199 European ancestry cases, 340 Hispanic cases, 1 case, 1,626 controls NA 13q33.2 13 105146376 NR       rs9558487-? rs9558487 0 9558487 intergenic_variant 1  3E-7 6.522878745280337  0.63 [0.53-0.75] Illumina [539473] (imputed) N Cleft palate, cleft lip http://purl.obolibrary.org/obo/HP_0000175, http://www.ebi.ac.uk/efo/EFO_0003959 GCST012457 Genome-wide genotyping array 105396376
2021-10-06 34130359 Curtis SW 2021-06-15 Genet Epidemiol www.ncbi.nlm.nih.gov/pubmed/34130359 FAT4 identified as a potential modifier of orofacial cleft laterality. Right unilateral cleft lip and palate 59 Asian ancestry cases, 94 European ancestry cases, 263 Hispanic cases, 1,626 controls NA 8q24.21 8 128963890 NR CCDC26   ENSG00000229140   rs55658222-? rs55658222 0 55658222 intron_variant 0  2E-8 7.698970004336019  1.93 [1.53-2.43] Illumina [539473] (imputed) N Cleft palate, cleft lip http://purl.obolibrary.org/obo/HP_0000175, http://www.ebi.ac.uk/efo/EFO_0003959 GCST012455 Genome-wide genotyping array 129213890
2021-10-06 34130359 Curtis SW 2021-06-15 Genet Epidemiol www.ncbi.nlm.nih.gov/pubmed/34130359 FAT4 identified as a potential modifier of orofacial cleft laterality. Right unilateral cleft lip and palate 59 Asian ancestry cases, 94 European ancestry cases, 263 Hispanic cases, 1,626 controls NA 4q35.2 4 188476520 NR LINC01060, LINC01060   ENSG00000281580, ENSG00000249378   rs4863329-? rs4863329 0 4863329 intron_variant 0  1E-6 6.0  1.59 [1.32-1.93] Illumina [539473] (imputed) N Cleft palate, cleft lip http://purl.obolibrary.org/obo/HP_0000175, http://www.ebi.ac.uk/efo/EFO_0003959 GCST012455 Genome-wide genotyping array 188726520
2021-10-06 34130359 Curtis SW 2021-06-15 Genet Epidemiol www.ncbi.nlm.nih.gov/pubmed/34130359 FAT4 identified as a potential modifier of orofacial cleft laterality. Right unilateral cleft lip and palate 59 Asian ancestry cases, 94 European ancestry cases, 263 Hispanic cases, 1,626 controls NA 10p12.33 10 18078409 NR SLC39A12 - CACNB2 ENSG00000148482 ENSG00000165995  35117 62015 rs2497818-? rs2497818 0 2497818 regulatory_region_variant 1  2E-6 5.698970004336019  1.8 [1.41-2.29] Illumina [539473] (imputed) N Cleft palate, cleft lip http://purl.obolibrary.org/obo/HP_0000175, http://www.ebi.ac.uk/efo/EFO_0003959 GCST012455 Genome-wide genotyping array 18328409
2021-10-06 34130359 Curtis SW 2021-06-15 Genet Epidemiol www.ncbi.nlm.nih.gov/pubmed/34130359 FAT4 identified as a potential modifier of orofacial cleft laterality. Right unilateral cleft lip and palate 59 Asian ancestry cases, 94 European ancestry cases, 263 Hispanic cases, 1,626 controls NA 19q13.41 19 50943071 NR PPIAP59 - KLK5 ENSG00000228674 ENSG00000167754  15500 232 rs2659090-? rs2659090 0 2659090 intergenic_variant 1  2E-6 5.698970004336019  0.54 [0.42-0.69] Illumina [539473] (imputed) N Cleft palate, cleft lip http://purl.obolibrary.org/obo/HP_0000175, http://www.ebi.ac.uk/efo/EFO_0003959 GCST012455 Genome-wide genotyping array 51193071
2021-10-06 34130359 Curtis SW 2021-06-15 Genet Epidemiol www.ncbi.nlm.nih.gov/pubmed/34130359 FAT4 identified as a potential modifier of orofacial cleft laterality. Right unilateral cleft lip and palate 59 Asian ancestry cases, 94 European ancestry cases, 263 Hispanic cases, 1,626 controls NA 5q21.3 5 105771522 NR       rs6861335-? rs6861335 0 6861335 intergenic_variant 1  2E-6 5.698970004336019  2.2 [1.59-3.05] Illumina [539473] (imputed) N Cleft palate, cleft lip http://purl.obolibrary.org/obo/HP_0000175, http://www.ebi.ac.uk/efo/EFO_0003959 GCST012455 Genome-wide genotyping array 106021522
2021-10-06 34130359 Curtis SW 2021-06-15 Genet Epidemiol www.ncbi.nlm.nih.gov/pubmed/34130359 FAT4 identified as a potential modifier of orofacial cleft laterality. Right unilateral cleft lip and palate 59 Asian ancestry cases, 94 European ancestry cases, 263 Hispanic cases, 1,626 controls NA 18q12.1 18 30285873 NR NA - MIR302F  ENSG00000283218   13037 rs149384467-? rs149384467 1 10552450 intergenic_variant 1  2E-6 5.698970004336019  0.44 [0.31-0.62] Illumina [539473] (imputed) N Cleft palate, cleft lip http://purl.obolibrary.org/obo/HP_0000175, http://www.ebi.ac.uk/efo/EFO_0003959 GCST012455 Genome-wide genotyping array 30535873
2021-10-06 34130359 Curtis SW 2021-06-15 Genet Epidemiol www.ncbi.nlm.nih.gov/pubmed/34130359 FAT4 identified as a potential modifier of orofacial cleft laterality. Right unilateral cleft lip and palate 59 Asian ancestry cases, 94 European ancestry cases, 263 Hispanic cases, 1,626 controls NA 9q21.13 9 73573958 NR DPP3P2 - NA ENSG00000221844   97885  rs2252548-? rs2252548 0 2252548 intron_variant 1  3E-6 5.522878745280337  1.59 [1.31-1.93] Illumina [539473] (imputed) N Cleft palate, cleft lip http://purl.obolibrary.org/obo/HP_0000175, http://www.ebi.ac.uk/efo/EFO_0003959 GCST012455 Genome-wide genotyping array 73823958
2021-10-06 34130359 Curtis SW 2021-06-15 Genet Epidemiol www.ncbi.nlm.nih.gov/pubmed/34130359 FAT4 identified as a potential modifier of orofacial cleft laterality. Right unilateral cleft lip and palate 59 Asian ancestry cases, 94 European ancestry cases, 263 Hispanic cases, 1,626 controls NA 14q23.1 14 60855853 NR MNAT1   ENSG00000020426   rs2093251-? rs2093251 0 2093251 intron_variant 0  3E-6 5.522878745280337  1.53 [1.28-1.84] Illumina [539473] (imputed) N Cleft palate, cleft lip http://purl.obolibrary.org/obo/HP_0000175, http://www.ebi.ac.uk/efo/EFO_0003959 GCST012455 Genome-wide genotyping array 61105853
2021-10-06 34130359 Curtis SW 2021-06-15 Genet Epidemiol www.ncbi.nlm.nih.gov/pubmed/34130359 FAT4 identified as a potential modifier of orofacial cleft laterality. Right unilateral cleft lip and palate 59 Asian ancestry cases, 94 European ancestry cases, 263 Hispanic cases, 1,626 controls NA 15q25.1 15 80935684 NR CEMIP   ENSG00000103888   rs10220834-? rs10220834 0 10220834 intron_variant 0  4E-6 5.3979400086720375  0.5 [0.37-0.67] Illumina [539473] (imputed) N Cleft palate, cleft lip http://purl.obolibrary.org/obo/HP_0000175, http://www.ebi.ac.uk/efo/EFO_0003959 GCST012455 Genome-wide genotyping array 81185684
2021-11-19 34242216 Ray D 2021-07-09 PLoS Genet www.ncbi.nlm.nih.gov/pubmed/34242216 Pleiotropy method reveals genetic overlap between orofacial clefts at multiple novel loci from GWAS of multi-ethnic trios. Cleft lip with or without cleft palate or cleft palate (pleiotropy) 300 Asian ancestry cleft lip trios, 299 European ancestry cleft lip trios, 89 Latin American cleft lip trios, 6 cleft lip trios, 875 Asian ancestry cleft lip with cleft palate trios, 679 European ancestry cleft lip with cleft palate trios, 508 Latin American cleft lip with cleft palate trios, 15 cleft lip with cleft palate trios, 273 Asian ancestry cleft palate trios, 296 European ancestry cleft palate trios, 28 Latin American cleft palate trios, 14 cleft palate trios NA 1q32.2 1 209815747  IRF6 - UTP25 ENSG00000117595 ENSG00000117597  9572 12225 rs72741048-T rs72741048 0 72741048 regulatory_region_variant 1 0.34 4E-12 11.397940008672037    Illumina [6761961] (imputed) N Cleft palate, cleft lip http://purl.obolibrary.org/obo/HP_0000175, http://www.ebi.ac.uk/efo/EFO_0003959 GCST90026473 Genome-wide genotyping array 210065747
2021-11-19 34242216 Ray D 2021-07-09 PLoS Genet www.ncbi.nlm.nih.gov/pubmed/34242216 Pleiotropy method reveals genetic overlap between orofacial clefts at multiple novel loci from GWAS of multi-ethnic trios. Cleft lip with or without cleft palate or cleft palate (pleiotropy) 300 Asian ancestry cleft lip trios, 299 European ancestry cleft lip trios, 89 Latin American cleft lip trios, 6 cleft lip trios, 875 Asian ancestry cleft lip with cleft palate trios, 679 European ancestry cleft lip with cleft palate trios, 508 Latin American cleft lip with cleft palate trios, 15 cleft lip with cleft palate trios, 273 Asian ancestry cleft palate trios, 296 European ancestry cleft palate trios, 28 Latin American cleft palate trios, 14 cleft palate trios NA 9q22.33 9 97857437  FOXE1 - TRMO ENSG00000178919 ENSG00000136932  720 47052 rs12347191-C rs12347191 0 12347191 intergenic_variant 1 0.25 2E-7 6.698970004336019    Illumina [6761961] (imputed) N Cleft palate, cleft lip http://purl.obolibrary.org/obo/HP_0000175, http://www.ebi.ac.uk/efo/EFO_0003959 GCST90026473 Genome-wide genotyping array 98107437
2021-11-19 34242216 Ray D 2021-07-09 PLoS Genet www.ncbi.nlm.nih.gov/pubmed/34242216 Pleiotropy method reveals genetic overlap between orofacial clefts at multiple novel loci from GWAS of multi-ethnic trios. Cleft lip with or without cleft palate or cleft palate (pleiotropy) 300 Asian ancestry cleft lip trios, 299 European ancestry cleft lip trios, 89 Latin American cleft lip trios, 6 cleft lip trios, 875 Asian ancestry cleft lip with cleft palate trios, 679 European ancestry cleft lip with cleft palate trios, 508 Latin American cleft lip with cleft palate trios, 15 cleft lip with cleft palate trios, 273 Asian ancestry cleft palate trios, 296 European ancestry cleft palate trios, 28 Latin American cleft palate trios, 14 cleft palate trios NA 20q12 20 40617970  NA - MAFB  ENSG00000204103   67878 rs6016392-A rs6016392 0 6016392 intergenic_variant 1 0.5 1E-6 6.0    Illumina [6761961] (imputed) N Cleft palate, cleft lip http://purl.obolibrary.org/obo/HP_0000175, http://www.ebi.ac.uk/efo/EFO_0003959 GCST90026473 Genome-wide genotyping array 40867970
2021-11-19 34242216 Ray D 2021-07-09 PLoS Genet www.ncbi.nlm.nih.gov/pubmed/34242216 Pleiotropy method reveals genetic overlap between orofacial clefts at multiple novel loci from GWAS of multi-ethnic trios. Cleft lip or cleft lip with cleft palate (pleiotropy) 300 Asian ancestry cleft lip trios, 299 European ancestry cleft lip trios, 89 Latin American cleft lip trios, 6 cleft lip trios, 875 Asian ancestry cleft lip with cleft palate trios, 679 European ancestry cleft lip with cleft palate trios, 508 Latin American cleft lip with cleft palate trios, 15 cleft lip with cleft palate trios NA 1p21.3 1 98063274  MIR137HG - NFU1P2 ENSG00000225206 ENSG00000233557  13411 13726 rs2802532-C rs2802532 0 2802532 intergenic_variant 1 0.09 2E-8 7.698970004336019    Illumina [6761961] (imputed) N Cleft palate, cleft lip http://purl.obolibrary.org/obo/HP_0000175, http://www.ebi.ac.uk/efo/EFO_0003959 GCST90026476 Genome-wide genotyping array 98313274
2015-11-21 25775280 Sun Y 2015-03-16 Nat Commun www.ncbi.nlm.nih.gov/pubmed/25775280 Genome-wide association study identifies a new susceptibility locus for cleft lip with or without a cleft palate. Nonsyndromic cleft lip with or without cleft palate 858 Chinese ancestry cases, 1,248 Chinese ancestry controls 1,663 Chinese ancestry cases,  1,874 Chinese ancestry controls 10q25.3 10 117068049 VAX1 SHTN1   ENSG00000187164   rs7078160-A rs7078160 0 7078160 intron_variant 0 NR 3E-10 9.522878745280337  1.29 [1.19-1.39] Affymetrix [842556] N Cleft palate, cleft lip http://purl.obolibrary.org/obo/HP_0000175, http://www.ebi.ac.uk/efo/EFO_0003959 GCST002811 Genome-wide genotyping array 117318049
2015-11-21 25775280 Sun Y 2015-03-16 Nat Commun www.ncbi.nlm.nih.gov/pubmed/25775280 Genome-wide association study identifies a new susceptibility locus for cleft lip with or without a cleft palate. Nonsyndromic cleft lip with or without cleft palate 858 Chinese ancestry cases, 1,248 Chinese ancestry controls 1,663 Chinese ancestry cases,  1,874 Chinese ancestry controls 20q12 20 40640434 MAFB NA - MAFB  ENSG00000204103   45414 rs13041247-T rs13041247 0 13041247 regulatory_region_variant 1 NR 2E-11 10.698970004336019  1.32 [1.20-1.41] Affymetrix [842556] N Cleft palate, cleft lip http://purl.obolibrary.org/obo/HP_0000175, http://www.ebi.ac.uk/efo/EFO_0003959 GCST002811 Genome-wide genotyping array 40890434
2015-11-21 25775280 Sun Y 2015-03-16 Nat Commun www.ncbi.nlm.nih.gov/pubmed/25775280 Genome-wide association study identifies a new susceptibility locus for cleft lip with or without a cleft palate. Nonsyndromic cleft lip with or without cleft palate 858 Chinese ancestry cases, 1,248 Chinese ancestry controls 1,663 Chinese ancestry cases,  1,874 Chinese ancestry controls 2q35 2 219804017 NR LINC02832 - LINC01803 ENSG00000227308 ENSG00000228909  66080 99883 rs3815854-A rs3815854 0 3815854 intergenic_variant 1 NR 3E-7 6.522878745280337  1.25 [1.15-1.35] Affymetrix [842556] N Cleft palate, cleft lip http://purl.obolibrary.org/obo/HP_0000175, http://www.ebi.ac.uk/efo/EFO_0003959 GCST002811 Genome-wide genotyping array 220054017
2017-06-13 28232668 Yu Y 2017-02-24 Nat Commun www.ncbi.nlm.nih.gov/pubmed/28232668 Genome-wide analyses of non-syndromic cleft lip with palate identify 14 novel loci and genetic heterogeneity. Nonsyndromic cleft lip with cleft palate 2,033 Han Chinese ancestry cases, 4,051 Han Chinese ancestry controls 1,346 Han Chinese ancestry cases, 4,542 Han Chinese ancestry controls 22q11.21 22 19811887 NR GNB1L   ENSG00000185838   rs2073764-G rs2073764 0 2073764 intron_variant 0 0.96 2E-7 6.698970004336019  1.5873016 [NR] Illumina [803202] N Cleft palate, cleft lip http://purl.obolibrary.org/obo/HP_0000175, http://www.ebi.ac.uk/efo/EFO_0003959 GCST004166 Genome-wide genotyping array 20061887
2017-06-13 28232668 Yu Y 2017-02-24 Nat Commun www.ncbi.nlm.nih.gov/pubmed/28232668 Genome-wide analyses of non-syndromic cleft lip with palate identify 14 novel loci and genetic heterogeneity. Nonsyndromic cleft lip with cleft palate 2,033 Han Chinese ancestry cases, 4,051 Han Chinese ancestry controls 1,346 Han Chinese ancestry cases, 4,542 Han Chinese ancestry controls 8p22 8 13601285 NR DLC1   ENSG00000164741   rs17227506-G rs17227506 0 17227506 intron_variant 0 0.56 3E-6 5.522878745280337  1.1494253 [NR] Illumina [803202] N Cleft palate, cleft lip http://purl.obolibrary.org/obo/HP_0000175, http://www.ebi.ac.uk/efo/EFO_0003959 GCST004166 Genome-wide genotyping array 13851285
2017-06-13 28232668 Yu Y 2017-02-24 Nat Commun www.ncbi.nlm.nih.gov/pubmed/28232668 Genome-wide analyses of non-syndromic cleft lip with palate identify 14 novel loci and genetic heterogeneity. Nonsyndromic cleft lip with cleft palate 2,033 Han Chinese ancestry cases, 4,051 Han Chinese ancestry controls 1,346 Han Chinese ancestry cases, 4,542 Han Chinese ancestry controls 1p36.13 1 18653380 PAX7 PAX7   ENSG00000009709   rs742071-A rs742071 0 742071 intron_variant 0 0.04 4E-7 6.3979400086720375  1.4  Illumina [803202] N Cleft palate, cleft lip http://purl.obolibrary.org/obo/HP_0000175, http://www.ebi.ac.uk/efo/EFO_0003959 GCST004166 Genome-wide genotyping array 18903380
2017-06-13 28232668 Yu Y 2017-02-24 Nat Commun www.ncbi.nlm.nih.gov/pubmed/28232668 Genome-wide analyses of non-syndromic cleft lip with palate identify 14 novel loci and genetic heterogeneity. Nonsyndromic cleft lip with cleft palate 2,033 Han Chinese ancestry cases, 4,051 Han Chinese ancestry controls 1,346 Han Chinese ancestry cases, 4,542 Han Chinese ancestry controls 2p22.2 2 37762936 NR CDC42EP3 - LINC00211 ENSG00000163171 ENSG00000237803  24468 57562 rs7590255-G rs7590255 0 7590255 intergenic_variant 1 0.02 4E-6 5.3979400086720375  1.56  Illumina [803202] N Cleft palate, cleft lip http://purl.obolibrary.org/obo/HP_0000175, http://www.ebi.ac.uk/efo/EFO_0003959 GCST004166 Genome-wide genotyping array 38012936
2017-06-13 28232668 Yu Y 2017-02-24 Nat Commun www.ncbi.nlm.nih.gov/pubmed/28232668 Genome-wide analyses of non-syndromic cleft lip with palate identify 14 novel loci and genetic heterogeneity. Nonsyndromic cleft lip with cleft palate 2,033 Han Chinese ancestry cases, 4,051 Han Chinese ancestry controls 1,346 Han Chinese ancestry cases, 4,542 Han Chinese ancestry controls 4q28.1 4 123985102 LOC285419 LINC01091 - PPIAP76 ENSG00000249464 ENSG00000250484  22404 77360 rs908822-A rs908822 0 908822 regulatory_region_variant 1 0.07 4E-8 7.3979400086720375  1.31  Illumina [803202] N Cleft palate, cleft lip http://purl.obolibrary.org/obo/HP_0000175, http://www.ebi.ac.uk/efo/EFO_0003959 GCST004166 Genome-wide genotyping array 124235102
2017-06-13 28232668 Yu Y 2017-02-24 Nat Commun www.ncbi.nlm.nih.gov/pubmed/28232668 Genome-wide analyses of non-syndromic cleft lip with palate identify 14 novel loci and genetic heterogeneity. Nonsyndromic cleft lip with cleft palate 2,033 Han Chinese ancestry cases, 4,051 Han Chinese ancestry controls 1,346 Han Chinese ancestry cases, 4,542 Han Chinese ancestry controls 12q24.13 12 112080999 NR NAA25   ENSG00000111300   rs11066150-G rs11066150 0 11066150 intron_variant 0 0.58 3E-13 12.522878745280337  1.25 [NR] Illumina [803202] N Cleft palate, cleft lip http://purl.obolibrary.org/obo/HP_0000175, http://www.ebi.ac.uk/efo/EFO_0003959 GCST004166 Genome-wide genotyping array 112330999
2017-06-13 28232668 Yu Y 2017-02-24 Nat Commun www.ncbi.nlm.nih.gov/pubmed/28232668 Genome-wide analyses of non-syndromic cleft lip with palate identify 14 novel loci and genetic heterogeneity. Nonsyndromic cleft lip with cleft palate 2,033 Han Chinese ancestry cases, 4,051 Han Chinese ancestry controls 1,346 Han Chinese ancestry cases, 4,542 Han Chinese ancestry controls 13q31.1 13 80065270 SPRY2 LINC01080 - NA ENSG00000281721   36987  rs9545308-A rs9545308 0 9545308 intron_variant 1 0.12 2E-9 8.698970004336019  1.29  Illumina [803202] N Cleft palate, cleft lip http://purl.obolibrary.org/obo/HP_0000175, http://www.ebi.ac.uk/efo/EFO_0003959 GCST004166 Genome-wide genotyping array 80315270
2017-06-13 28232668 Yu Y 2017-02-24 Nat Commun www.ncbi.nlm.nih.gov/pubmed/28232668 Genome-wide analyses of non-syndromic cleft lip with palate identify 14 novel loci and genetic heterogeneity. Nonsyndromic cleft lip with cleft palate 2,033 Han Chinese ancestry cases, 4,051 Han Chinese ancestry controls 1,346 Han Chinese ancestry cases, 4,542 Han Chinese ancestry controls 14q22.1 14 51372927 LOC283553 LINC00640 - LINC02310 ENSG00000258479 ENSG00000258808  7370 19201 rs7148069-A rs7148069 0 7148069 intron_variant 1 0.19 2E-8 7.698970004336019  1.22  Illumina [803202] N Cleft palate, cleft lip http://purl.obolibrary.org/obo/HP_0000175, http://www.ebi.ac.uk/efo/EFO_0003959 GCST004166 Genome-wide genotyping array 51622927
2017-06-13 28232668 Yu Y 2017-02-24 Nat Commun www.ncbi.nlm.nih.gov/pubmed/28232668 Genome-wide analyses of non-syndromic cleft lip with palate identify 14 novel loci and genetic heterogeneity. Nonsyndromic cleft lip with cleft palate 2,033 Han Chinese ancestry cases, 4,051 Han Chinese ancestry controls 1,346 Han Chinese ancestry cases, 4,542 Han Chinese ancestry controls 14q32.13 14 94913162 GSC NA - LINC02279  ENSG00000258933   47115 rs1243572-G rs1243572 0 1243572 intergenic_variant 1 0.42 4E-10 9.397940008672037  1.2  Illumina [803202] N Cleft palate, cleft lip http://purl.obolibrary.org/obo/HP_0000175, http://www.ebi.ac.uk/efo/EFO_0003959 GCST004166 Genome-wide genotyping array 95163162
2017-06-13 28232668 Yu Y 2017-02-24 Nat Commun www.ncbi.nlm.nih.gov/pubmed/28232668 Genome-wide analyses of non-syndromic cleft lip with palate identify 14 novel loci and genetic heterogeneity. Nonsyndromic cleft lip with cleft palate 2,033 Han Chinese ancestry cases, 4,051 Han Chinese ancestry controls 1,346 Han Chinese ancestry cases, 4,542 Han Chinese ancestry controls 15q24.1 15 74452058 NR UBL7   ENSG00000138629   rs2289187-G rs2289187 0 2289187 intron_variant 0 0.48 4E-11 10.397940008672037  1.21  Illumina [803202] N Cleft palate, cleft lip http://purl.obolibrary.org/obo/HP_0000175, http://www.ebi.ac.uk/efo/EFO_0003959 GCST004166 Genome-wide genotyping array 74702058
2017-06-13 28232668 Yu Y 2017-02-24 Nat Commun www.ncbi.nlm.nih.gov/pubmed/28232668 Genome-wide analyses of non-syndromic cleft lip with palate identify 14 novel loci and genetic heterogeneity. Nonsyndromic cleft lip with cleft palate 2,033 Han Chinese ancestry cases, 4,051 Han Chinese ancestry controls 1,346 Han Chinese ancestry cases, 4,542 Han Chinese ancestry controls 6p24.3 6 9469005 LOC100506207       rs9381107-G rs9381107 0 9381107 intergenic_variant 1 0.63 3E-9 8.522878745280337  1.2048193 [NR] Illumina [803202] N Cleft palate, cleft lip http://purl.obolibrary.org/obo/HP_0000175, http://www.ebi.ac.uk/efo/EFO_0003959 GCST004166 Genome-wide genotyping array 9719005
2017-06-13 28232668 Yu Y 2017-02-24 Nat Commun www.ncbi.nlm.nih.gov/pubmed/28232668 Genome-wide analyses of non-syndromic cleft lip with palate identify 14 novel loci and genetic heterogeneity. Nonsyndromic cleft lip with cleft palate 2,033 Han Chinese ancestry cases, 4,051 Han Chinese ancestry controls 1,346 Han Chinese ancestry cases, 4,542 Han Chinese ancestry controls 8q22.1 8 94389037 RAD54B FSBP, RAD54B   ENSG00000265817, ENSG00000197275   rs12681366-A rs12681366 0 12681366 intron_variant 0 0.51 2E-10 9.698970004336019  1.2048193 [NR] Illumina [803202] N Cleft palate, cleft lip http://purl.obolibrary.org/obo/HP_0000175, http://www.ebi.ac.uk/efo/EFO_0003959 GCST004166 Genome-wide genotyping array 94639037
2017-06-13 28232668 Yu Y 2017-02-24 Nat Commun www.ncbi.nlm.nih.gov/pubmed/28232668 Genome-wide analyses of non-syndromic cleft lip with palate identify 14 novel loci and genetic heterogeneity. Nonsyndromic cleft lip with cleft palate 2,033 Han Chinese ancestry cases, 4,051 Han Chinese ancestry controls 1,346 Han Chinese ancestry cases, 4,542 Han Chinese ancestry controls 12q24.13 12 112485589 NR PTPN11   ENSG00000179295   rs12229892-G rs12229892 0 12229892 intron_variant 0 0.52 2E-10 9.698970004336019  1.2048193 [NR] Illumina [803202] N Cleft palate, cleft lip http://purl.obolibrary.org/obo/HP_0000175, http://www.ebi.ac.uk/efo/EFO_0003959 GCST004166 Genome-wide genotyping array 112735589
2017-06-13 28232668 Yu Y 2017-02-24 Nat Commun www.ncbi.nlm.nih.gov/pubmed/28232668 Genome-wide analyses of non-syndromic cleft lip with palate identify 14 novel loci and genetic heterogeneity. Nonsyndromic cleft lip with cleft palate 2,033 Han Chinese ancestry cases, 4,051 Han Chinese ancestry controls 1,346 Han Chinese ancestry cases, 4,542 Han Chinese ancestry controls 16p13.3 16 3919885 CREBBP, ADCY9 CREBBP - LINC02861 ENSG00000005339 ENSG00000262185  39172 10921 rs2283487-A rs2283487 0 2283487 intergenic_variant 1 0.53 1E-10 10.0  1.2048193 [NR] Illumina [803202] N Cleft palate, cleft lip http://purl.obolibrary.org/obo/HP_0000175, http://www.ebi.ac.uk/efo/EFO_0003959 GCST004166 Genome-wide genotyping array 4169885
2017-06-13 28232668 Yu Y 2017-02-24 Nat Commun www.ncbi.nlm.nih.gov/pubmed/28232668 Genome-wide analyses of non-syndromic cleft lip with palate identify 14 novel loci and genetic heterogeneity. Nonsyndromic cleft lip with cleft palate 2,033 Han Chinese ancestry cases, 4,051 Han Chinese ancestry controls 1,346 Han Chinese ancestry cases, 4,542 Han Chinese ancestry controls 4p16.2 4 4817198 MSX1 STX18-AS1 - LINC01396 ENSG00000247708 ENSG00000273396  29839 26990 rs1907989-G rs1907989 0 1907989 intergenic_variant 1 0.49 2E-8 7.698970004336019  1.1764705 [NR] Illumina [803202] N Cleft palate, cleft lip http://purl.obolibrary.org/obo/HP_0000175, http://www.ebi.ac.uk/efo/EFO_0003959 GCST004166 Genome-wide genotyping array 5067198
2017-06-13 28232668 Yu Y 2017-02-24 Nat Commun www.ncbi.nlm.nih.gov/pubmed/28232668 Genome-wide analyses of non-syndromic cleft lip with palate identify 14 novel loci and genetic heterogeneity. Nonsyndromic cleft lip with cleft palate 2,033 Han Chinese ancestry cases, 4,051 Han Chinese ancestry controls 1,346 Han Chinese ancestry cases, 4,542 Han Chinese ancestry controls 8p11.23 8 38411996 FGFR1 FGFR1   ENSG00000077782   rs13317-A rs13317 0 13317 3_prime_UTR_variant 0 0.66 4E-8 7.3979400086720375  1.1764705 [NR] Illumina [803202] N Cleft palate, cleft lip http://purl.obolibrary.org/obo/HP_0000175, http://www.ebi.ac.uk/efo/EFO_0003959 GCST004166 Genome-wide genotyping array 38661996
2017-06-13 28232668 Yu Y 2017-02-24 Nat Commun www.ncbi.nlm.nih.gov/pubmed/28232668 Genome-wide analyses of non-syndromic cleft lip with palate identify 14 novel loci and genetic heterogeneity. Nonsyndromic cleft lip with cleft palate 2,033 Han Chinese ancestry cases, 4,051 Han Chinese ancestry controls 1,346 Han Chinese ancestry cases, 4,542 Han Chinese ancestry controls 12q24.11 12 110976657 NR LINC01405 - CUX2 ENSG00000185847 ENSG00000111249  17564 57508 rs12229654-A rs12229654 0 12229654 intergenic_variant 1 0.82 1E-8 8.0  1.2658228 [NR] Illumina [803202] N Cleft palate, cleft lip http://purl.obolibrary.org/obo/HP_0000175, http://www.ebi.ac.uk/efo/EFO_0003959 GCST004166 Genome-wide genotyping array 111226657
2017-06-13 28232668 Yu Y 2017-02-24 Nat Commun www.ncbi.nlm.nih.gov/pubmed/28232668 Genome-wide analyses of non-syndromic cleft lip with palate identify 14 novel loci and genetic heterogeneity. Nonsyndromic cleft lip with cleft palate 2,033 Han Chinese ancestry cases, 4,051 Han Chinese ancestry controls 1,346 Han Chinese ancestry cases, 4,542 Han Chinese ancestry controls 8q22.2 8 98443083 NR STK3   ENSG00000104375   rs11774066-A rs11774066 0 11774066 intron_variant 0 0.38 3E-7 6.522878745280337  1.16  Illumina [803202] N Cleft palate, cleft lip http://purl.obolibrary.org/obo/HP_0000175, http://www.ebi.ac.uk/efo/EFO_0003959 GCST004166 Genome-wide genotyping array 98693083
2017-06-13 28232668 Yu Y 2017-02-24 Nat Commun www.ncbi.nlm.nih.gov/pubmed/28232668 Genome-wide analyses of non-syndromic cleft lip with palate identify 14 novel loci and genetic heterogeneity. Nonsyndromic cleft lip with cleft palate 2,033 Han Chinese ancestry cases, 4,051 Han Chinese ancestry controls 1,346 Han Chinese ancestry cases, 4,542 Han Chinese ancestry controls 1p22.1 1 94104460 ABCA4 ABCA4   ENSG00000198691   rs481931-C rs481931 0 481931 intron_variant 0 0.63 1E-12 12.0  1.25 [NR] Illumina [803202] N Cleft palate, cleft lip http://purl.obolibrary.org/obo/HP_0000175, http://www.ebi.ac.uk/efo/EFO_0003959 GCST004166 Genome-wide genotyping array 94354460
2017-06-13 28232668 Yu Y 2017-02-24 Nat Commun www.ncbi.nlm.nih.gov/pubmed/28232668 Genome-wide analyses of non-syndromic cleft lip with palate identify 14 novel loci and genetic heterogeneity. Nonsyndromic cleft lip with cleft palate 2,033 Han Chinese ancestry cases, 4,051 Han Chinese ancestry controls 1,346 Han Chinese ancestry cases, 4,542 Han Chinese ancestry controls 3q12.1 3 99784884 COL8A1 COL8A1   ENSG00000144810   rs1038294-G rs1038294 0 1038294 intron_variant 0 0.83 4E-7 6.3979400086720375  1.2345679 [NR] Illumina [803202] N Cleft palate, cleft lip http://purl.obolibrary.org/obo/HP_0000175, http://www.ebi.ac.uk/efo/EFO_0003959 GCST004166 Genome-wide genotyping array 100034884
2017-06-13 28232668 Yu Y 2017-02-24 Nat Commun www.ncbi.nlm.nih.gov/pubmed/28232668 Genome-wide analyses of non-syndromic cleft lip with palate identify 14 novel loci and genetic heterogeneity. Nonsyndromic cleft lip with cleft palate 2,033 Han Chinese ancestry cases, 4,051 Han Chinese ancestry controls 1,346 Han Chinese ancestry cases, 4,542 Han Chinese ancestry controls 12q13.13 12 52952966 KRT18 KRT18 - EIF4B ENSG00000111057 ENSG00000063046  60 53316 rs3741442-G rs3741442 0 3741442 intergenic_variant 1 0.41 4E-12 11.397940008672037  1.22  Illumina [803202] N Cleft palate, cleft lip http://purl.obolibrary.org/obo/HP_0000175, http://www.ebi.ac.uk/efo/EFO_0003959 GCST004166 Genome-wide genotyping array 53202966
2017-06-13 28232668 Yu Y 2017-02-24 Nat Commun www.ncbi.nlm.nih.gov/pubmed/28232668 Genome-wide analyses of non-syndromic cleft lip with palate identify 14 novel loci and genetic heterogeneity. Nonsyndromic cleft lip with cleft palate 2,033 Han Chinese ancestry cases, 4,051 Han Chinese ancestry controls 1,346 Han Chinese ancestry cases, 4,542 Han Chinese ancestry controls 12q13.2 12 56041628 RPS26 RPS26   ENSG00000197728   rs705704-A rs705704 0 705704 non_coding_transcript_exon_variant 0 0.23 1E-9 9.0  1.22  Illumina [803202] N Cleft palate, cleft lip http://purl.obolibrary.org/obo/HP_0000175, http://www.ebi.ac.uk/efo/EFO_0003959 GCST004166 Genome-wide genotyping array 56291628
2017-06-13 28232668 Yu Y 2017-02-24 Nat Commun www.ncbi.nlm.nih.gov/pubmed/28232668 Genome-wide analyses of non-syndromic cleft lip with palate identify 14 novel loci and genetic heterogeneity. Nonsyndromic cleft lip with cleft palate 2,033 Han Chinese ancestry cases, 4,051 Han Chinese ancestry controls 1,346 Han Chinese ancestry cases, 4,542 Han Chinese ancestry controls 12q21.1 12 71686492 TMEM19 TMEM19   ENSG00000139291   rs2304269-A rs2304269 0 2304269 5_prime_UTR_variant 0 0.56 1E-12 12.0  1.2345679 [NR] Illumina [803202] N Cleft palate, cleft lip http://purl.obolibrary.org/obo/HP_0000175, http://www.ebi.ac.uk/efo/EFO_0003959 GCST004166 Genome-wide genotyping array 71936492
2017-06-13 28232668 Yu Y 2017-02-24 Nat Commun www.ncbi.nlm.nih.gov/pubmed/28232668 Genome-wide analyses of non-syndromic cleft lip with palate identify 14 novel loci and genetic heterogeneity. Nonsyndromic cleft lip with cleft palate 2,033 Han Chinese ancestry cases, 4,051 Han Chinese ancestry controls 1,346 Han Chinese ancestry cases, 4,542 Han Chinese ancestry controls 14q13.3 14 37068147 NR SLC25A21   ENSG00000183032   rs10133673-G rs10133673 0 10133673 intron_variant 0 0.24 1E-6 6.0  1.17  Illumina [803202] N Cleft palate, cleft lip http://purl.obolibrary.org/obo/HP_0000175, http://www.ebi.ac.uk/efo/EFO_0003959 GCST004166 Genome-wide genotyping array 37318147
2017-06-13 28232668 Yu Y 2017-02-24 Nat Commun www.ncbi.nlm.nih.gov/pubmed/28232668 Genome-wide analyses of non-syndromic cleft lip with palate identify 14 novel loci and genetic heterogeneity. Nonsyndromic cleft lip with cleft palate 2,033 Han Chinese ancestry cases, 4,051 Han Chinese ancestry controls 1,346 Han Chinese ancestry cases, 4,542 Han Chinese ancestry controls 8q22.1 8 94529074 KIAA1429 VIRMA   ENSG00000164944   rs957448-A rs957448 0 957448 synonymous_variant 0 0.5 1E-12 12.0  1.2345679 [NR] Illumina [803202] N Cleft palate, cleft lip http://purl.obolibrary.org/obo/HP_0000175, http://www.ebi.ac.uk/efo/EFO_0003959 GCST004166 Genome-wide genotyping array 94779074
2017-06-13 28232668 Yu Y 2017-02-24 Nat Commun www.ncbi.nlm.nih.gov/pubmed/28232668 Genome-wide analyses of non-syndromic cleft lip with palate identify 14 novel loci and genetic heterogeneity. Nonsyndromic cleft lip with cleft palate 2,033 Han Chinese ancestry cases, 4,051 Han Chinese ancestry controls 1,346 Han Chinese ancestry cases, 4,542 Han Chinese ancestry controls 17q21.32 17 46931569 GOSR2 GOSR2   ENSG00000108433   rs1838105-A rs1838105 0 1838105 non_coding_transcript_exon_variant 0 0.39 1E-11 11.0  1.22  Illumina [803202] N Cleft palate, cleft lip http://purl.obolibrary.org/obo/HP_0000175, http://www.ebi.ac.uk/efo/EFO_0003959 GCST004166 Genome-wide genotyping array 47181569
2017-06-13 28232668 Yu Y 2017-02-24 Nat Commun www.ncbi.nlm.nih.gov/pubmed/28232668 Genome-wide analyses of non-syndromic cleft lip with palate identify 14 novel loci and genetic heterogeneity. Nonsyndromic cleft lip with cleft palate 2,033 Han Chinese ancestry cases, 4,051 Han Chinese ancestry controls 1,346 Han Chinese ancestry cases, 4,542 Han Chinese ancestry controls 22q12.2 22 29990369 NR MTMR3   ENSG00000100330   rs5763674-G rs5763674 0 5763674 non_coding_transcript_exon_variant 0 0.1 1E-7 7.0  1.26  Illumina [803202] N Cleft palate, cleft lip http://purl.obolibrary.org/obo/HP_0000175, http://www.ebi.ac.uk/efo/EFO_0003959 GCST004166 Genome-wide genotyping array 30240369
2017-06-13 28232668 Yu Y 2017-02-24 Nat Commun www.ncbi.nlm.nih.gov/pubmed/28232668 Genome-wide analyses of non-syndromic cleft lip with palate identify 14 novel loci and genetic heterogeneity. Nonsyndromic cleft lip with cleft palate 2,033 Han Chinese ancestry cases, 4,051 Han Chinese ancestry controls 1,346 Han Chinese ancestry cases, 4,542 Han Chinese ancestry controls 22q12.2 22 31602626 NR SFI1   ENSG00000198089   rs2006771-A rs2006771 0 2006771 missense_variant 0 0.18 3E-8 7.522878745280337  1.21  Illumina [803202] N Cleft palate, cleft lip http://purl.obolibrary.org/obo/HP_0000175, http://www.ebi.ac.uk/efo/EFO_0003959 GCST004166 Genome-wide genotyping array 31852626
2017-06-13 28232668 Yu Y 2017-02-24 Nat Commun www.ncbi.nlm.nih.gov/pubmed/28232668 Genome-wide analyses of non-syndromic cleft lip with palate identify 14 novel loci and genetic heterogeneity. Nonsyndromic cleft lip with cleft palate 2,033 Han Chinese ancestry cases, 4,051 Han Chinese ancestry controls 1,346 Han Chinese ancestry cases, 4,542 Han Chinese ancestry controls 5p12 5 44068744 FGF10 NA - IL6ST  ENSG00000134352   11866351 rs10462065-A rs10462065 0 10462065 intergenic_variant 1 0.2 1E-8 8.0  1.22  Illumina [803202] N Cleft palate, cleft lip http://purl.obolibrary.org/obo/HP_0000175, http://www.ebi.ac.uk/efo/EFO_0003959 GCST004166 Genome-wide genotyping array 44318744
2020-02-05 31372216 Haaland OA 2019-06-24 F1000Res www.ncbi.nlm.nih.gov/pubmed/31372216 A genome-wide scan of cleft lip triads identifies parent-of-origin interaction effects between ANK3 and maternal smoking, and between ARHGEF10 and alcohol consumption. Cleft lip with or without cleft palate x maternal periconceptional alcohol use interaction (parent of origin effect) 825 European ancestry case-parent duos or trios, 1,024 Asian ancestry case-parent duos or trios, 59 case-parent duos or trios NA 8p23.3 8 1909127 ARHGEF10 KBTBD11-OT1, KBTBD11-OT1, ARHGEF10, ARHGEF10   ENSG00000253696, ENSG00000282334, ENSG00000274726, ENSG00000104728   rs2294035-? rs2294035 0 2294035 intron_variant 0 NR 3E-6 5.522878745280337 (EA) 0.31 [0.19-0.51] NR [341191] N Cleft palate, cleft lip, alcohol exposure measurement, parental genotype effect measurement http://purl.obolibrary.org/obo/HP_0000175, http://www.ebi.ac.uk/efo/EFO_0003959, http://www.ebi.ac.uk/efo/EFO_0009113, http://www.ebi.ac.uk/efo/EFO_0005939 GCST009542 Genome-wide genotyping array 2159127
2020-02-05 31372216 Haaland OA 2019-06-24 F1000Res www.ncbi.nlm.nih.gov/pubmed/31372216 A genome-wide scan of cleft lip triads identifies parent-of-origin interaction effects between ANK3 and maternal smoking, and between ARHGEF10 and alcohol consumption. Cleft lip with or without cleft palate x maternal periconceptional smoking interaction (parent of origin effect) 825 European ancestry case-parent duos or trios, 1,024 Asian ancestry case-parent duos or trios, 59 case-parent duos or trios NA 1q43 1 239150273        rs7541537-? rs7541537 0 7541537 intergenic_variant 1 NR 2E-6 5.698970004336019 (EA) 3.31 [2.02-5.43] NR [341191] N Cleft palate, tobacco smoke exposure measurement, cleft lip, parental genotype effect measurement http://purl.obolibrary.org/obo/HP_0000175, http://www.ebi.ac.uk/efo/EFO_0009115, http://www.ebi.ac.uk/efo/EFO_0003959, http://www.ebi.ac.uk/efo/EFO_0005939 GCST009544 Genome-wide genotyping array 239400273
2020-02-05 31372216 Haaland OA 2019-06-24 F1000Res www.ncbi.nlm.nih.gov/pubmed/31372216 A genome-wide scan of cleft lip triads identifies parent-of-origin interaction effects between ANK3 and maternal smoking, and between ARHGEF10 and alcohol consumption. Cleft lip with or without cleft palate x maternal periconceptional smoking interaction (parent of origin effect) 825 European ancestry case-parent duos or trios, 1,024 Asian ancestry case-parent duos or trios, 59 case-parent duos or trios NA 10p11.23 10 29305862 LYZL1 LYZL1   ENSG00000120563   rs10763707-? rs10763707 0 10763707 intron_variant 0 NR 2E-6 5.698970004336019 (EA) 4.08 [2.30-7.23] NR [341191] N Cleft palate, tobacco smoke exposure measurement, cleft lip, parental genotype effect measurement http://purl.obolibrary.org/obo/HP_0000175, http://www.ebi.ac.uk/efo/EFO_0009115, http://www.ebi.ac.uk/efo/EFO_0003959, http://www.ebi.ac.uk/efo/EFO_0005939 GCST009544 Genome-wide genotyping array 29555862
2020-02-05 31372216 Haaland OA 2019-06-24 F1000Res www.ncbi.nlm.nih.gov/pubmed/31372216 A genome-wide scan of cleft lip triads identifies parent-of-origin interaction effects between ANK3 and maternal smoking, and between ARHGEF10 and alcohol consumption. Cleft lip with or without cleft palate x maternal periconceptional smoking interaction (parent of origin effect) 825 European ancestry case-parent duos or trios, 1,024 Asian ancestry case-parent duos or trios, 59 case-parent duos or trios NA 10q21.2 10 60185255 ANK3 ANK3   ENSG00000151150   rs3793861-? rs3793861 0 3793861 intron_variant 0 NR 3E-6 5.522878745280337 (EA) 3.67 [2.13-6.32] NR [341191] N Cleft palate, tobacco smoke exposure measurement, cleft lip, parental genotype effect measurement http://purl.obolibrary.org/obo/HP_0000175, http://www.ebi.ac.uk/efo/EFO_0009115, http://www.ebi.ac.uk/efo/EFO_0003959, http://www.ebi.ac.uk/efo/EFO_0005939 GCST009544 Genome-wide genotyping array 60435255
2020-02-05 31372216 Haaland OA 2019-06-24 F1000Res www.ncbi.nlm.nih.gov/pubmed/31372216 A genome-wide scan of cleft lip triads identifies parent-of-origin interaction effects between ANK3 and maternal smoking, and between ARHGEF10 and alcohol consumption. Cleft lip with or without cleft palate x maternal periconceptional smoking interaction (parent of origin effect) 825 European ancestry case-parent duos or trios, 1,024 Asian ancestry case-parent duos or trios, 59 case-parent duos or trios NA 1q43 1 239147768 NR       rs7419201-? rs7419201 0 7419201 intergenic_variant 1 NR 2E-6 5.698970004336019 (EA) 4.77 [2.50-9.11] NR [341191] N Cleft palate, tobacco smoke exposure measurement, cleft lip, parental genotype effect measurement http://purl.obolibrary.org/obo/HP_0000175, http://www.ebi.ac.uk/efo/EFO_0009115, http://www.ebi.ac.uk/efo/EFO_0003959, http://www.ebi.ac.uk/efo/EFO_0005939 GCST009544 Genome-wide genotyping array 239397768
2020-02-05 31372216 Haaland OA 2019-06-24 F1000Res www.ncbi.nlm.nih.gov/pubmed/31372216 A genome-wide scan of cleft lip triads identifies parent-of-origin interaction effects between ANK3 and maternal smoking, and between ARHGEF10 and alcohol consumption. Cleft lip with or without cleft palate x maternal periconceptional smoking interaction (parent of origin effect) 825 European ancestry case-parent duos or trios, 1,024 Asian ancestry case-parent duos or trios, 59 case-parent duos or trios NA 8q22.1 8 92633008 NR NA - FLJ46284  ENSG00000248858   66734 rs10097386-? rs10097386 0 10097386 intron_variant 1 NR 3E-6 5.522878745280337  2.86 [1.85-4.43] NR [341191] N Cleft palate, tobacco smoke exposure measurement, cleft lip, parental genotype effect measurement http://purl.obolibrary.org/obo/HP_0000175, http://www.ebi.ac.uk/efo/EFO_0009115, http://www.ebi.ac.uk/efo/EFO_0003959, http://www.ebi.ac.uk/efo/EFO_0005939 GCST009544 Genome-wide genotyping array 92883008
2020-02-05 31372216 Haaland OA 2019-06-24 F1000Res www.ncbi.nlm.nih.gov/pubmed/31372216 A genome-wide scan of cleft lip triads identifies parent-of-origin interaction effects between ANK3 and maternal smoking, and between ARHGEF10 and alcohol consumption. Cleft lip with or without cleft palate x maternal periconceptional vitamin use interaction (parent of origin effect) 825 European ancestry case-parent duos or trios, 1,024 Asian ancestry case-parent duos or trios, 59 case-parent duos or trios NA 19p13.3 19 3733653 TJP3 TJP3   ENSG00000105289   rs2302304-? rs2302304 0 2302304 intron_variant 0 NR 1E-6 6.0  3.12 [1.97-4.94] NR [341191] N vitamin supplement exposure measurement, Cleft palate, cleft lip, parental genotype effect measurement http://www.ebi.ac.uk/efo/EFO_0009116, http://purl.obolibrary.org/obo/HP_0000175, http://www.ebi.ac.uk/efo/EFO_0003959, http://www.ebi.ac.uk/efo/EFO_0005939 GCST009543 Genome-wide genotyping array 3983653
2020-02-05 31372216 Haaland OA 2019-06-24 F1000Res www.ncbi.nlm.nih.gov/pubmed/31372216 A genome-wide scan of cleft lip triads identifies parent-of-origin interaction effects between ANK3 and maternal smoking, and between ARHGEF10 and alcohol consumption. Cleft lip with or without cleft palate x maternal periconceptional vitamin use interaction (parent of origin effect) 825 European ancestry case-parent duos or trios, 1,024 Asian ancestry case-parent duos or trios, 59 case-parent duos or trios NA 1q43 1 238767977 NR NA - MIPEPP2  ENSG00000224783   9072 rs2689128-? rs2689128 0 2689128 intergenic_variant 1 NR 4E-6 5.3979400086720375  3.28 [1.98-5.43] NR [341191] N vitamin supplement exposure measurement, Cleft palate, cleft lip, parental genotype effect measurement http://www.ebi.ac.uk/efo/EFO_0009116, http://purl.obolibrary.org/obo/HP_0000175, http://www.ebi.ac.uk/efo/EFO_0003959, http://www.ebi.ac.uk/efo/EFO_0005939 GCST009543 Genome-wide genotyping array 239017977
2020-02-05 31372216 Haaland OA 2019-06-24 F1000Res www.ncbi.nlm.nih.gov/pubmed/31372216 A genome-wide scan of cleft lip triads identifies parent-of-origin interaction effects between ANK3 and maternal smoking, and between ARHGEF10 and alcohol consumption. Cleft lip with or without cleft palate x maternal periconceptional vitamin use interaction (parent of origin effect) 825 European ancestry case-parent duos or trios, 1,024 Asian ancestry case-parent duos or trios, 59 case-parent duos or trios NA 1q43 1 238767977 NR NA - MIPEPP2  ENSG00000224783   9072 rs2689128-? rs2689128 0 2689128 intergenic_variant 1 NR 2E-6 5.698970004336019 (EA) 4.82 [2.52-9.25] NR [341191] N vitamin supplement exposure measurement, Cleft palate, cleft lip, parental genotype effect measurement http://www.ebi.ac.uk/efo/EFO_0009116, http://purl.obolibrary.org/obo/HP_0000175, http://www.ebi.ac.uk/efo/EFO_0003959, http://www.ebi.ac.uk/efo/EFO_0005939 GCST009543 Genome-wide genotyping array 239017977
2020-02-05 31372216 Haaland OA 2019-06-24 F1000Res www.ncbi.nlm.nih.gov/pubmed/31372216 A genome-wide scan of cleft lip triads identifies parent-of-origin interaction effects between ANK3 and maternal smoking, and between ARHGEF10 and alcohol consumption. Cleft lip with or without cleft palate x maternal periconceptional vitamin use interaction (parent of origin effect) 825 European ancestry case-parent duos or trios, 1,024 Asian ancestry case-parent duos or trios, 59 case-parent duos or trios NA 7p15.1 7 28787930 CREB5 CREB5   ENSG00000146592   rs2237360-? rs2237360 0 2237360 intron_variant 0 NR 4E-6 5.3979400086720375 (EA) 0.29 [0.18-0.50] NR [341191] N vitamin supplement exposure measurement, Cleft palate, cleft lip, parental genotype effect measurement http://www.ebi.ac.uk/efo/EFO_0009116, http://purl.obolibrary.org/obo/HP_0000175, http://www.ebi.ac.uk/efo/EFO_0003959, http://www.ebi.ac.uk/efo/EFO_0005939 GCST009543 Genome-wide genotyping array 29037930
2020-02-05 31372216 Haaland OA 2019-06-24 F1000Res www.ncbi.nlm.nih.gov/pubmed/31372216 A genome-wide scan of cleft lip triads identifies parent-of-origin interaction effects between ANK3 and maternal smoking, and between ARHGEF10 and alcohol consumption. Cleft lip with or without cleft palate x maternal periconceptional vitamin use interaction (parent of origin effect) 825 European ancestry case-parent duos or trios, 1,024 Asian ancestry case-parent duos or trios, 59 case-parent duos or trios NA 7p21.3 7 7805324 RPA3-AS1 UMAD1   ENSG00000219545   rs7793050-? rs7793050 0 7793050 intron_variant 0 NR 4E-6 5.3979400086720375 (EA) 3.94 [2.20-7.05] NR [341191] N vitamin supplement exposure measurement, Cleft palate, cleft lip, parental genotype effect measurement http://www.ebi.ac.uk/efo/EFO_0009116, http://purl.obolibrary.org/obo/HP_0000175, http://www.ebi.ac.uk/efo/EFO_0003959, http://www.ebi.ac.uk/efo/EFO_0005939 GCST009543 Genome-wide genotyping array 8055324
2018-10-17 30067744 Howe LJ 2018-08-01 PLoS Genet www.ncbi.nlm.nih.gov/pubmed/30067744 Investigating the shared genetics of non-syndromic cleft lip/palate and facial morphology. Nonsyndromic cleft lip with or without cleft palate 638 European ancestry trios, 178 European ancestry duos, 399 cases, 1,318 controls NA 10q25.3 10 117068049  SHTN1   ENSG00000187164   rs7078160-? rs7078160 0 7078160 intron_variant 0  4E-7 6.3979400086720375    Illumina [NR] N Cleft palate, cleft lip http://purl.obolibrary.org/obo/HP_0000175, http://www.ebi.ac.uk/efo/EFO_0003959 GCST006415 Genome-wide genotyping array 117318049
2018-10-17 30067744 Howe LJ 2018-08-01 PLoS Genet www.ncbi.nlm.nih.gov/pubmed/30067744 Investigating the shared genetics of non-syndromic cleft lip/palate and facial morphology. Nonsyndromic cleft lip with or without cleft palate 638 European ancestry trios, 178 European ancestry duos, 399 cases, 1,318 controls NA 1p36.13 1 18653380  PAX7   ENSG00000009709   rs742071-? rs742071 0 742071 intron_variant 0  4E-6 5.3979400086720375    Illumina [NR] N Cleft palate, cleft lip http://purl.obolibrary.org/obo/HP_0000175, http://www.ebi.ac.uk/efo/EFO_0003959 GCST006415 Genome-wide genotyping array 18903380
2018-10-17 30067744 Howe LJ 2018-08-01 PLoS Genet www.ncbi.nlm.nih.gov/pubmed/30067744 Investigating the shared genetics of non-syndromic cleft lip/palate and facial morphology. Nonsyndromic cleft lip with or without cleft palate 638 European ancestry trios, 178 European ancestry duos, 399 cases, 1,318 controls NA 2p21 2 43312986  THADA   ENSG00000115970   rs7590268-? rs7590268 0 7590268 intron_variant 0  2E-6 5.698970004336019    Illumina [NR] N Cleft palate, cleft lip http://purl.obolibrary.org/obo/HP_0000175, http://www.ebi.ac.uk/efo/EFO_0003959 GCST006415 Genome-wide genotyping array 43562986
2018-10-17 30067744 Howe LJ 2018-08-01 PLoS Genet www.ncbi.nlm.nih.gov/pubmed/30067744 Investigating the shared genetics of non-syndromic cleft lip/palate and facial morphology. Nonsyndromic cleft lip with or without cleft palate 638 European ancestry trios, 178 European ancestry duos, 399 cases, 1,318 controls NA 13q31.1 13 80118676  LINC01080 - NA ENSG00000281721   90393  rs8001641-? rs8001641 0 8001641 non_coding_transcript_exon_variant 1  4E-8 7.3979400086720375    Illumina [NR] N Cleft palate, cleft lip http://purl.obolibrary.org/obo/HP_0000175, http://www.ebi.ac.uk/efo/EFO_0003959 GCST006415 Genome-wide genotyping array 80368676
2018-10-17 30067744 Howe LJ 2018-08-01 PLoS Genet www.ncbi.nlm.nih.gov/pubmed/30067744 Investigating the shared genetics of non-syndromic cleft lip/palate and facial morphology. Nonsyndromic cleft lip with or without cleft palate 638 European ancestry trios, 178 European ancestry duos, 399 cases, 1,318 controls NA 15q22.2 15 63020433  NA - TPM1  ENSG00000140416   22199 rs1873147-? rs1873147 0 1873147 regulatory_region_variant 1  4E-7 6.3979400086720375    Illumina [NR] N Cleft palate, cleft lip http://purl.obolibrary.org/obo/HP_0000175, http://www.ebi.ac.uk/efo/EFO_0003959 GCST006415 Genome-wide genotyping array 63270433
2018-12-06 30277614 Carlson JC 2018-09-11 Genet Epidemiol www.ncbi.nlm.nih.gov/pubmed/30277614 Genome-wide interaction studies identify sex-specific risk alleles for nonsyndromic orofacial clefts. Nonsyndromic cleft lip with or without cleft palate x sex interaction (2df test) 1,293 male cases, 849 female cases, 713 male controls, 987 female controls NA 9q22.1 9 88074295 SPATA31C2 RPS10P3 - SPATA31C2 ENSG00000217716 ENSG00000177910  57502 55010 rs11142081-T rs11142081 0 11142081 intron_variant 1 0.137 2E-6 5.698970004336019    Illumina [up to 34985077] (imputed) N Cleft palate, sex interaction measurement, cleft lip http://purl.obolibrary.org/obo/HP_0000175, http://www.ebi.ac.uk/efo/EFO_0008343, http://www.ebi.ac.uk/efo/EFO_0003959 GCST006680 Genome-wide genotyping array 88324295
2018-12-06 30277614 Carlson JC 2018-09-11 Genet Epidemiol www.ncbi.nlm.nih.gov/pubmed/30277614 Genome-wide interaction studies identify sex-specific risk alleles for nonsyndromic orofacial clefts. Nonsyndromic cleft lip with or without cleft palate x sex interaction (2df test) 1,293 male cases, 849 female cases, 713 male controls, 987 female controls NA 10q21.1 10 57804720 IPMK       rs72804706-C rs72804706 0 72804706 intergenic_variant 1 0.102 4E-8 7.3979400086720375    Illumina [up to 34985077] (imputed) N Cleft palate, sex interaction measurement, cleft lip http://purl.obolibrary.org/obo/HP_0000175, http://www.ebi.ac.uk/efo/EFO_0008343, http://www.ebi.ac.uk/efo/EFO_0003959 GCST006680 Genome-wide genotyping array 58054720
2021-09-08 33817668 Curtis SW 2021-04-01 HGG Adv www.ncbi.nlm.nih.gov/pubmed/33817668 The PAX1 locus at 20p11 is a potential genetic modifier for bilateral cleft lip. Unilateral cleft lip and palate 205 Asian ancestry cases, 315 European ancestry cases, 692 Hispanic cases, 1 case, 161 Asian ancestry controls, 835 European ancestry controls, 626 Hispanic controls, 4 controls NA  13 100518580 NR       chr13:100518580-? chr13:100518580 0   1 NR 1E-5 5.0  0.66 [0.62-0.71] Illumina [539000] (imputed) N Cleft palate, cleft lip http://purl.obolibrary.org/obo/HP_0000175, http://www.ebi.ac.uk/efo/EFO_0003959 GCST012349 Genome-wide genotyping array 100768580
2021-09-08 33817668 Curtis SW 2021-04-01 HGG Adv www.ncbi.nlm.nih.gov/pubmed/33817668 The PAX1 locus at 20p11 is a potential genetic modifier for bilateral cleft lip. Unilateral cleft lip and palate 205 Asian ancestry cases, 315 European ancestry cases, 692 Hispanic cases, 1 case, 161 Asian ancestry controls, 835 European ancestry controls, 626 Hispanic controls, 4 controls NA 8q24.21 8 128963890 NR CCDC26   ENSG00000229140   rs55658222-? rs55658222 0 55658222 intron_variant 0 NR 4E-18 17.397940008672037  1.59 [1.48-1.7] Illumina [539000] (imputed) N Cleft palate, cleft lip http://purl.obolibrary.org/obo/HP_0000175, http://www.ebi.ac.uk/efo/EFO_0003959 GCST012349 Genome-wide genotyping array 129213890
2021-09-08 33817668 Curtis SW 2021-04-01 HGG Adv www.ncbi.nlm.nih.gov/pubmed/33817668 The PAX1 locus at 20p11 is a potential genetic modifier for bilateral cleft lip. Unilateral cleft lip and palate 205 Asian ancestry cases, 315 European ancestry cases, 692 Hispanic cases, 1 case, 161 Asian ancestry controls, 835 European ancestry controls, 626 Hispanic controls, 4 controls NA 17p13.1 17 9044391 NR NTN1   ENSG00000065320   rs12944377-? rs12944377 0 12944377 intron_variant 0 NR 4E-8 7.3979400086720375  0.8 [0.76-0.85] Illumina [539000] (imputed) N Cleft palate, cleft lip http://purl.obolibrary.org/obo/HP_0000175, http://www.ebi.ac.uk/efo/EFO_0003959 GCST012349 Genome-wide genotyping array 9294391
2021-09-08 33817668 Curtis SW 2021-04-01 HGG Adv www.ncbi.nlm.nih.gov/pubmed/33817668 The PAX1 locus at 20p11 is a potential genetic modifier for bilateral cleft lip. Unilateral cleft lip and palate 205 Asian ancestry cases, 315 European ancestry cases, 692 Hispanic cases, 1 case, 161 Asian ancestry controls, 835 European ancestry controls, 626 Hispanic controls, 4 controls NA 9q22.33 9 97571629 NR TMOD1   ENSG00000136842   rs117803380-? rs117803380 0 117803380 intron_variant 0 NR 1E-7 7.0  2.7 [2.44-2.99] Illumina [539000] (imputed) N Cleft palate, cleft lip http://purl.obolibrary.org/obo/HP_0000175, http://www.ebi.ac.uk/efo/EFO_0003959 GCST012349 Genome-wide genotyping array 97821629
2021-09-08 33817668 Curtis SW 2021-04-01 HGG Adv www.ncbi.nlm.nih.gov/pubmed/33817668 The PAX1 locus at 20p11 is a potential genetic modifier for bilateral cleft lip. Unilateral cleft lip and palate 205 Asian ancestry cases, 315 European ancestry cases, 692 Hispanic cases, 1 case, 161 Asian ancestry controls, 835 European ancestry controls, 626 Hispanic controls, 4 controls NA 9q21.13 9 73540397 NR DPP3P2 - NA ENSG00000221844   64324  rs395937-? rs395937 0 395937 intron_variant 1 NR 3E-7 6.522878745280337  1.5 [1.42-1.58] Illumina [539000] (imputed) N Cleft palate, cleft lip http://purl.obolibrary.org/obo/HP_0000175, http://www.ebi.ac.uk/efo/EFO_0003959 GCST012349 Genome-wide genotyping array 73790397
2021-09-08 33817668 Curtis SW 2021-04-01 HGG Adv www.ncbi.nlm.nih.gov/pubmed/33817668 The PAX1 locus at 20p11 is a potential genetic modifier for bilateral cleft lip. Unilateral cleft lip and palate 205 Asian ancestry cases, 315 European ancestry cases, 692 Hispanic cases, 1 case, 161 Asian ancestry controls, 835 European ancestry controls, 626 Hispanic controls, 4 controls NA Xq21.2 X 85946714 NR CHM   ENSG00000188419   rs147331482-? rs147331482 0 147331482 intron_variant 0 NR 1E-6 6.0  2.86 [2.52-3.26] Illumina [539000] (imputed) N Cleft palate, cleft lip http://purl.obolibrary.org/obo/HP_0000175, http://www.ebi.ac.uk/efo/EFO_0003959 GCST012349 Genome-wide genotyping array 86196714
2021-09-08 33817668 Curtis SW 2021-04-01 HGG Adv www.ncbi.nlm.nih.gov/pubmed/33817668 The PAX1 locus at 20p11 is a potential genetic modifier for bilateral cleft lip. Unilateral cleft lip and palate 205 Asian ancestry cases, 315 European ancestry cases, 692 Hispanic cases, 1 case, 161 Asian ancestry controls, 835 European ancestry controls, 626 Hispanic controls, 4 controls NA 6p21.33 6 30987350 NR MUC21, MUC21, MUC21, MUC21, MUC21, MUC21, MUC21   ENSG00000237962, ENSG00000227506, ENSG00000204544, ENSG00000234137, ENSG00000206463, ENSG00000223590, ENSG00000231350   rs9262397-? rs9262397 0 9262397 missense_variant 0 NR 1E-6 6.0  1.75 [1.6-1.91] Illumina [539000] (imputed) N Cleft palate, cleft lip http://purl.obolibrary.org/obo/HP_0000175, http://www.ebi.ac.uk/efo/EFO_0003959 GCST012349 Genome-wide genotyping array 31237350
2021-09-08 33817668 Curtis SW 2021-04-01 HGG Adv www.ncbi.nlm.nih.gov/pubmed/33817668 The PAX1 locus at 20p11 is a potential genetic modifier for bilateral cleft lip. Unilateral cleft lip and palate 205 Asian ancestry cases, 315 European ancestry cases, 692 Hispanic cases, 1 case, 161 Asian ancestry controls, 835 European ancestry controls, 626 Hispanic controls, 4 controls NA 5q35.3 5 177971861 NR SUDS3P1, SUDS3P1, SUDS3P1   ENSG00000281351, ENSG00000274681, ENSG00000249129   rs34763399-? rs34763399 0 34763399 non_coding_transcript_exon_variant 0 NR 1E-6 6.0  1.39 [1.3-1.49] Illumina [539000] (imputed) N Cleft palate, cleft lip http://purl.obolibrary.org/obo/HP_0000175, http://www.ebi.ac.uk/efo/EFO_0003959 GCST012349 Genome-wide genotyping array 178221861
2021-09-08 33817668 Curtis SW 2021-04-01 HGG Adv www.ncbi.nlm.nih.gov/pubmed/33817668 The PAX1 locus at 20p11 is a potential genetic modifier for bilateral cleft lip. Unilateral cleft lip and palate 205 Asian ancestry cases, 315 European ancestry cases, 692 Hispanic cases, 1 case, 161 Asian ancestry controls, 835 European ancestry controls, 626 Hispanic controls, 4 controls NA 9q21.33 9 86715250 NR LINC02834 - EPB41L4B ENSG00000285686 ENSG00000095203  6943 22456724 rs10780783-? rs10780783 0 10780783 regulatory_region_variant 1 NR 2E-6 5.698970004336019  0.67 [0.63-0.71] Illumina [539000] (imputed) N Cleft palate, cleft lip http://purl.obolibrary.org/obo/HP_0000175, http://www.ebi.ac.uk/efo/EFO_0003959 GCST012349 Genome-wide genotyping array 86965250
2021-09-08 33817668 Curtis SW 2021-04-01 HGG Adv www.ncbi.nlm.nih.gov/pubmed/33817668 The PAX1 locus at 20p11 is a potential genetic modifier for bilateral cleft lip. Unilateral cleft lip and palate 205 Asian ancestry cases, 315 European ancestry cases, 692 Hispanic cases, 1 case, 161 Asian ancestry controls, 835 European ancestry controls, 626 Hispanic controls, 4 controls NA 10p14 10 8829945 NR NA - LINC02676  ENSG00000234752   68044 rs11318179-? rs11318179 0 11318179 regulatory_region_variant 1 NR 2E-6 5.698970004336019  2.08 [1.88-2.3] Illumina [539000] (imputed) N Cleft palate, cleft lip http://purl.obolibrary.org/obo/HP_0000175, http://www.ebi.ac.uk/efo/EFO_0003959 GCST012349 Genome-wide genotyping array 9079945
2021-09-08 33817668 Curtis SW 2021-04-01 HGG Adv www.ncbi.nlm.nih.gov/pubmed/33817668 The PAX1 locus at 20p11 is a potential genetic modifier for bilateral cleft lip. Unilateral cleft lip and palate 205 Asian ancestry cases, 315 European ancestry cases, 692 Hispanic cases, 1 case, 161 Asian ancestry controls, 835 European ancestry controls, 626 Hispanic controls, 4 controls NA 8q22.1 8 93885941 NR PDP1   ENSG00000164951   rs141693696-? rs141693696 0 141693696 intron_variant 0 NR 2E-6 5.698970004336019  2.81 [2.47-3.18] Illumina [539000] (imputed) N Cleft palate, cleft lip http://purl.obolibrary.org/obo/HP_0000175, http://www.ebi.ac.uk/efo/EFO_0003959 GCST012349 Genome-wide genotyping array 94135941
2021-09-08 33817668 Curtis SW 2021-04-01 HGG Adv www.ncbi.nlm.nih.gov/pubmed/33817668 The PAX1 locus at 20p11 is a potential genetic modifier for bilateral cleft lip. Unilateral cleft lip and palate 205 Asian ancestry cases, 315 European ancestry cases, 692 Hispanic cases, 1 case, 161 Asian ancestry controls, 835 European ancestry controls, 626 Hispanic controls, 4 controls NA 8q23.1 8 107879197 NR NA - RNA5SP275  ENSG00000200806   5297 rs7000755-? rs7000755 0 7000755 intron_variant 1 NR 3E-6 5.522878745280337  0.58 [0.54-0.62] Illumina [539000] (imputed) N Cleft palate, cleft lip http://purl.obolibrary.org/obo/HP_0000175, http://www.ebi.ac.uk/efo/EFO_0003959 GCST012349 Genome-wide genotyping array 108129197
2021-09-08 33817668 Curtis SW 2021-04-01 HGG Adv www.ncbi.nlm.nih.gov/pubmed/33817668 The PAX1 locus at 20p11 is a potential genetic modifier for bilateral cleft lip. Unilateral cleft lip and palate 205 Asian ancestry cases, 315 European ancestry cases, 692 Hispanic cases, 1 case, 161 Asian ancestry controls, 835 European ancestry controls, 626 Hispanic controls, 4 controls NA 2q37.3 2 240300362 NR U3 - NA ENSG00000200693   10919  rs10933588-? rs10933588 0 10933588 intergenic_variant 1 NR 3E-6 5.522878745280337  1.93 [1.72-2.17] Illumina [539000] (imputed) N Cleft palate, cleft lip http://purl.obolibrary.org/obo/HP_0000175, http://www.ebi.ac.uk/efo/EFO_0003959 GCST012349 Genome-wide genotyping array 240550362
2021-09-08 33817668 Curtis SW 2021-04-01 HGG Adv www.ncbi.nlm.nih.gov/pubmed/33817668 The PAX1 locus at 20p11 is a potential genetic modifier for bilateral cleft lip. Unilateral cleft lip and palate 205 Asian ancestry cases, 315 European ancestry cases, 692 Hispanic cases, 1 case, 161 Asian ancestry controls, 835 European ancestry controls, 626 Hispanic controls, 4 controls NA 6p12.2 6 51937468 NR PKHD1   ENSG00000170927   rs17747449-? rs17747449 0 17747449 intron_variant 0 NR 3E-6 5.522878745280337  2.06 [1.89-2.25] Illumina [539000] (imputed) N Cleft palate, cleft lip http://purl.obolibrary.org/obo/HP_0000175, http://www.ebi.ac.uk/efo/EFO_0003959 GCST012349 Genome-wide genotyping array 52187468
2021-09-08 33817668 Curtis SW 2021-04-01 HGG Adv www.ncbi.nlm.nih.gov/pubmed/33817668 The PAX1 locus at 20p11 is a potential genetic modifier for bilateral cleft lip. Unilateral cleft lip and palate 205 Asian ancestry cases, 315 European ancestry cases, 692 Hispanic cases, 1 case, 161 Asian ancestry controls, 835 European ancestry controls, 626 Hispanic controls, 4 controls NA 5q35.2 5 173400951 NR RNU6-500P - NA ENSG00000199219   38711  rs4868270-? rs4868270 0 4868270 intron_variant 1 NR 4E-6 5.3979400086720375  0.61 [0.57-0.65] Illumina [539000] (imputed) N Cleft palate, cleft lip http://purl.obolibrary.org/obo/HP_0000175, http://www.ebi.ac.uk/efo/EFO_0003959 GCST012349 Genome-wide genotyping array 173650951
2021-09-08 33817668 Curtis SW 2021-04-01 HGG Adv www.ncbi.nlm.nih.gov/pubmed/33817668 The PAX1 locus at 20p11 is a potential genetic modifier for bilateral cleft lip. Unilateral cleft lip and palate 205 Asian ancestry cases, 315 European ancestry cases, 692 Hispanic cases, 1 case, 161 Asian ancestry controls, 835 European ancestry controls, 626 Hispanic controls, 4 controls NA 20p11.22 20 21510760 NR GSTM3P1 - NKX2-2 ENSG00000227693 ENSG00000125820  8792 257 rs3746741-? rs3746741 0 3746741 regulatory_region_variant 1 NR 4E-6 5.3979400086720375  0.95 [0.9-1.01] Illumina [539000] (imputed) N Cleft palate, cleft lip http://purl.obolibrary.org/obo/HP_0000175, http://www.ebi.ac.uk/efo/EFO_0003959 GCST012349 Genome-wide genotyping array 21760760
2021-09-08 33817668 Curtis SW 2021-04-01 HGG Adv www.ncbi.nlm.nih.gov/pubmed/33817668 The PAX1 locus at 20p11 is a potential genetic modifier for bilateral cleft lip. Unilateral cleft lip and palate 205 Asian ancestry cases, 315 European ancestry cases, 692 Hispanic cases, 1 case, 161 Asian ancestry controls, 835 European ancestry controls, 626 Hispanic controls, 4 controls NA 7q36.3 7 158442183 NR PTPRN2   ENSG00000155093   rs117576703-? rs117576703 0 117576703 intron_variant 0 NR 4E-6 5.3979400086720375  2.22 [2-2.47] Illumina [539000] (imputed) N Cleft palate, cleft lip http://purl.obolibrary.org/obo/HP_0000175, http://www.ebi.ac.uk/efo/EFO_0003959 GCST012349 Genome-wide genotyping array 158692183
2021-09-08 33817668 Curtis SW 2021-04-01 HGG Adv www.ncbi.nlm.nih.gov/pubmed/33817668 The PAX1 locus at 20p11 is a potential genetic modifier for bilateral cleft lip. Unilateral cleft lip and palate 205 Asian ancestry cases, 315 European ancestry cases, 692 Hispanic cases, 1 case, 161 Asian ancestry controls, 835 European ancestry controls, 626 Hispanic controls, 4 controls NA 9q22.31 9 93709338 NR PHF2 - NA ENSG00000197724   29751  rs2001205-? rs2001205 0 2001205 intergenic_variant 1 NR 4E-6 5.3979400086720375  2.13 [1.94-2.33] Illumina [539000] (imputed) N Cleft palate, cleft lip http://purl.obolibrary.org/obo/HP_0000175, http://www.ebi.ac.uk/efo/EFO_0003959 GCST012349 Genome-wide genotyping array 93959338
2021-09-08 33817668 Curtis SW 2021-04-01 HGG Adv www.ncbi.nlm.nih.gov/pubmed/33817668 The PAX1 locus at 20p11 is a potential genetic modifier for bilateral cleft lip. Unilateral cleft lip and palate 205 Asian ancestry cases, 315 European ancestry cases, 692 Hispanic cases, 1 case, 161 Asian ancestry controls, 835 European ancestry controls, 626 Hispanic controls, 4 controls NA 2q11.2 2 98713986 NR MGAT4A   ENSG00000071073   rs1877905-? rs1877905 0 1877905 intron_variant 0 NR 4E-6 5.3979400086720375  2.05 [1.85-2.27] Illumina [539000] (imputed) N Cleft palate, cleft lip http://purl.obolibrary.org/obo/HP_0000175, http://www.ebi.ac.uk/efo/EFO_0003959 GCST012349 Genome-wide genotyping array 98963986
2021-09-08 33817668 Curtis SW 2021-04-01 HGG Adv www.ncbi.nlm.nih.gov/pubmed/33817668 The PAX1 locus at 20p11 is a potential genetic modifier for bilateral cleft lip. Unilateral cleft lip and palate 205 Asian ancestry cases, 315 European ancestry cases, 692 Hispanic cases, 1 case, 161 Asian ancestry controls, 835 European ancestry controls, 626 Hispanic controls, 4 controls NA 18q12.3 18 41167795 NR       rs2552497-? rs2552497 0 2552497 intergenic_variant 1 NR 4E-6 5.3979400086720375  1.46 [1.37-1.56] Illumina [539000] (imputed) N Cleft palate, cleft lip http://purl.obolibrary.org/obo/HP_0000175, http://www.ebi.ac.uk/efo/EFO_0003959 GCST012349 Genome-wide genotyping array 41417795
2021-09-08 33817668 Curtis SW 2021-04-01 HGG Adv www.ncbi.nlm.nih.gov/pubmed/33817668 The PAX1 locus at 20p11 is a potential genetic modifier for bilateral cleft lip. Bilateral cleft lip and palate 121 Asian ancestry cases, 159 European ancestry cases, 285 Hispanic cases, 1 case, 161 Asian ancestry controls, 835 European ancestry controls, 626 Hispanic controls, 4 controls NA 6p12.3 6 47444664 NR B3GNTL1P2 - CD2AP-DT ENSG00000271328 ENSG00000270761  75434 32579 rs57145703-? rs57145703 0 57145703 intergenic_variant 1 NR 2E-6 5.698970004336019  2.23 [2.06-2.41] Illumina [539000] (imputed) N Cleft palate, cleft lip http://purl.obolibrary.org/obo/HP_0000175, http://www.ebi.ac.uk/efo/EFO_0003959 GCST012350 Genome-wide genotyping array 47694664
2021-09-08 33817668 Curtis SW 2021-04-01 HGG Adv www.ncbi.nlm.nih.gov/pubmed/33817668 The PAX1 locus at 20p11 is a potential genetic modifier for bilateral cleft lip. Bilateral cleft lip and palate 121 Asian ancestry cases, 159 European ancestry cases, 285 Hispanic cases, 1 case, 161 Asian ancestry controls, 835 European ancestry controls, 626 Hispanic controls, 4 controls NA 3q13.2 3 111959786 NR PHLDB2   ENSG00000144824   rs13062225-? rs13062225 0 13062225 intron_variant 0 NR 2E-6 5.698970004336019  0.38 [0.33-0.43] Illumina [539000] (imputed) N Cleft palate, cleft lip http://purl.obolibrary.org/obo/HP_0000175, http://www.ebi.ac.uk/efo/EFO_0003959 GCST012350 Genome-wide genotyping array 112209786
2021-09-08 33817668 Curtis SW 2021-04-01 HGG Adv www.ncbi.nlm.nih.gov/pubmed/33817668 The PAX1 locus at 20p11 is a potential genetic modifier for bilateral cleft lip. Bilateral cleft lip and palate 121 Asian ancestry cases, 159 European ancestry cases, 285 Hispanic cases, 1 case, 161 Asian ancestry controls, 835 European ancestry controls, 626 Hispanic controls, 4 controls NA 6p12.1 6 55333588 NR GFRAL   ENSG00000187871   rs9475248-? rs9475248 0 9475248 intron_variant 0 NR 3E-6 5.522878745280337  2.23 [2.05-2.43] Illumina [539000] (imputed) N Cleft palate, cleft lip http://purl.obolibrary.org/obo/HP_0000175, http://www.ebi.ac.uk/efo/EFO_0003959 GCST012350 Genome-wide genotyping array 55583588
2021-09-08 33817668 Curtis SW 2021-04-01 HGG Adv www.ncbi.nlm.nih.gov/pubmed/33817668 The PAX1 locus at 20p11 is a potential genetic modifier for bilateral cleft lip. Bilateral cleft lip and palate 121 Asian ancestry cases, 159 European ancestry cases, 285 Hispanic cases, 1 case, 161 Asian ancestry controls, 835 European ancestry controls, 626 Hispanic controls, 4 controls NA 10p12.1 10 28995857 NR LINC01517 - NA ENSG00000232624   53947  rs11007346-? rs11007346 0 11007346 intergenic_variant 1 NR 3E-6 5.522878745280337  0.49 [0.44-0.54] Illumina [539000] (imputed) N Cleft palate, cleft lip http://purl.obolibrary.org/obo/HP_0000175, http://www.ebi.ac.uk/efo/EFO_0003959 GCST012350 Genome-wide genotyping array 29245857
2021-09-08 33817668 Curtis SW 2021-04-01 HGG Adv www.ncbi.nlm.nih.gov/pubmed/33817668 The PAX1 locus at 20p11 is a potential genetic modifier for bilateral cleft lip. Bilateral cleft lip and palate 121 Asian ancestry cases, 159 European ancestry cases, 285 Hispanic cases, 1 case, 161 Asian ancestry controls, 835 European ancestry controls, 626 Hispanic controls, 4 controls NA 5q15 5 96703111 NR CAST   ENSG00000153113   rs75092723-? rs75092723 0 75092723 intron_variant 0 NR 4E-6 5.3979400086720375  1.94 [1.74-2.17] Illumina [539000] (imputed) N Cleft palate, cleft lip http://purl.obolibrary.org/obo/HP_0000175, http://www.ebi.ac.uk/efo/EFO_0003959 GCST012350 Genome-wide genotyping array 96953111
2021-09-08 33817668 Curtis SW 2021-04-01 HGG Adv www.ncbi.nlm.nih.gov/pubmed/33817668 The PAX1 locus at 20p11 is a potential genetic modifier for bilateral cleft lip. Bilateral cleft lip and palate 121 Asian ancestry cases, 159 European ancestry cases, 285 Hispanic cases, 1 case, 161 Asian ancestry controls, 835 European ancestry controls, 626 Hispanic controls, 4 controls NA 14q31.2 14 83352375 NR       rs11849687-? rs11849687 0 11849687 intergenic_variant 1 NR 4E-6 5.3979400086720375  1.66 [1.51-1.83] Illumina [539000] (imputed) N Cleft palate, cleft lip http://purl.obolibrary.org/obo/HP_0000175, http://www.ebi.ac.uk/efo/EFO_0003959 GCST012350 Genome-wide genotyping array 83602375
2021-09-08 33817668 Curtis SW 2021-04-01 HGG Adv www.ncbi.nlm.nih.gov/pubmed/33817668 The PAX1 locus at 20p11 is a potential genetic modifier for bilateral cleft lip. Bilateral cleft lip and palate 121 Asian ancestry cases, 159 European ancestry cases, 285 Hispanic cases, 1 case, 161 Asian ancestry controls, 835 European ancestry controls, 626 Hispanic controls, 4 controls NA 8q22.3 8 101476096 NR RN7SL563P - GRHL2 ENSG00000239211 ENSG00000083307  78163 16343 rs620621-? rs620621 0 620621 intron_variant 1 NR 4E-6 5.3979400086720375  2.34 [2.15-2.54] Illumina [539000] (imputed) N Cleft palate, cleft lip http://purl.obolibrary.org/obo/HP_0000175, http://www.ebi.ac.uk/efo/EFO_0003959 GCST012350 Genome-wide genotyping array 101726096
2021-09-08 33817668 Curtis SW 2021-04-01 HGG Adv www.ncbi.nlm.nih.gov/pubmed/33817668 The PAX1 locus at 20p11 is a potential genetic modifier for bilateral cleft lip. Bilateral cleft lip and palate 121 Asian ancestry cases, 159 European ancestry cases, 285 Hispanic cases, 1 case, 161 Asian ancestry controls, 835 European ancestry controls, 626 Hispanic controls, 4 controls NA 11q14.1 11 80499231 NR NA - RNU6-544P  ENSG00000200146   28729 rs146590654-? rs146590654 0 146590654 intergenic_variant 1 NR 4E-6 5.3979400086720375  0.4 [0.35-0.46] Illumina [539000] (imputed) N Cleft palate, cleft lip http://purl.obolibrary.org/obo/HP_0000175, http://www.ebi.ac.uk/efo/EFO_0003959 GCST012350 Genome-wide genotyping array 80749231
2021-09-08 33817668 Curtis SW 2021-04-01 HGG Adv www.ncbi.nlm.nih.gov/pubmed/33817668 The PAX1 locus at 20p11 is a potential genetic modifier for bilateral cleft lip. Bilateral cleft lip and palate 121 Asian ancestry cases, 159 European ancestry cases, 285 Hispanic cases, 1 case, 161 Asian ancestry controls, 835 European ancestry controls, 626 Hispanic controls, 4 controls NA 19q12 19 30463781 NR ZNF536   ENSG00000198597   rs3786810-? rs3786810 0 3786810 intron_variant 0 NR 4E-6 5.3979400086720375  1.52 [1.41-1.64] Illumina [539000] (imputed) N Cleft palate, cleft lip http://purl.obolibrary.org/obo/HP_0000175, http://www.ebi.ac.uk/efo/EFO_0003959 GCST012350 Genome-wide genotyping array 30713781
2021-09-08 33817668 Curtis SW 2021-04-01 HGG Adv www.ncbi.nlm.nih.gov/pubmed/33817668 The PAX1 locus at 20p11 is a potential genetic modifier for bilateral cleft lip. Bilateral cleft lip and palate 121 Asian ancestry cases, 159 European ancestry cases, 285 Hispanic cases, 1 case, 161 Asian ancestry controls, 835 European ancestry controls, 626 Hispanic controls, 4 controls NA 10q24.32 10 101559441 NR BTRC - DPCD ENSG00000166167 ENSG00000166171  2120 11119 rs11191048-? rs11191048 0 11191048 regulatory_region_variant 1 NR 4E-6 5.3979400086720375  0.42 [0.37-0.48] Illumina [539000] (imputed) N Cleft palate, cleft lip http://purl.obolibrary.org/obo/HP_0000175, http://www.ebi.ac.uk/efo/EFO_0003959 GCST012350 Genome-wide genotyping array 101809441
2021-09-08 33817668 Curtis SW 2021-04-01 HGG Adv www.ncbi.nlm.nih.gov/pubmed/33817668 The PAX1 locus at 20p11 is a potential genetic modifier for bilateral cleft lip. Unilateral cleft lip and palate 205 Asian ancestry cases, 315 European ancestry cases, 692 Hispanic cases, 1 case, 161 Asian ancestry controls, 835 European ancestry controls, 626 Hispanic controls, 4 controls NA 5p15.33 5 1683228 NR SDHAP3 - MIR4277 ENSG00000185986 ENSG00000263746  88608 25557 rs10059595-? rs10059595 0 10059595 intergenic_variant 1 NR 1E-5 5.0  0.53 [0.48-0.59] Illumina [539000] (imputed) N Cleft palate, cleft lip http://purl.obolibrary.org/obo/HP_0000175, http://www.ebi.ac.uk/efo/EFO_0003959 GCST012349 Genome-wide genotyping array 1933228
2021-09-08 33817668 Curtis SW 2021-04-01 HGG Adv www.ncbi.nlm.nih.gov/pubmed/33817668 The PAX1 locus at 20p11 is a potential genetic modifier for bilateral cleft lip. Unilateral cleft lip and palate 205 Asian ancestry cases, 315 European ancestry cases, 692 Hispanic cases, 1 case, 161 Asian ancestry controls, 835 European ancestry controls, 626 Hispanic controls, 4 controls NA 2q22.1 2 136685024 NR NA - THSD7B  ENSG00000144229   80521 rs4954429-? rs4954429 0 4954429 intergenic_variant 1 NR 1E-5 5.0  0.6 [0.55-0.66] Illumina [539000] (imputed) N Cleft palate, cleft lip http://purl.obolibrary.org/obo/HP_0000175, http://www.ebi.ac.uk/efo/EFO_0003959 GCST012349 Genome-wide genotyping array 136935024
2021-09-08 33817668 Curtis SW 2021-04-01 HGG Adv www.ncbi.nlm.nih.gov/pubmed/33817668 The PAX1 locus at 20p11 is a potential genetic modifier for bilateral cleft lip. Bilateral cleft lip and palate 121 Asian ancestry cases, 159 European ancestry cases, 285 Hispanic cases, 1 case, 161 Asian ancestry controls, 835 European ancestry controls, 626 Hispanic controls, 4 controls NA 17p13.1 17 9033047 NR NTN1   ENSG00000065320   rs36047638-? rs36047638 0 36047638 intron_variant 0 NR 4E-9 8.397940008672037  1.55 [1.44-1.66] Illumina [539000] (imputed) N Cleft palate, cleft lip http://purl.obolibrary.org/obo/HP_0000175, http://www.ebi.ac.uk/efo/EFO_0003959 GCST012350 Genome-wide genotyping array 9283047
2021-09-08 33817668 Curtis SW 2021-04-01 HGG Adv www.ncbi.nlm.nih.gov/pubmed/33817668 The PAX1 locus at 20p11 is a potential genetic modifier for bilateral cleft lip. Bilateral cleft lip and palate 121 Asian ancestry cases, 159 European ancestry cases, 285 Hispanic cases, 1 case, 161 Asian ancestry controls, 835 European ancestry controls, 626 Hispanic controls, 4 controls NA 8q21.3 8 88223557 NR MMP16   ENSG00000156103   rs12682181-? rs12682181 0 12682181 intron_variant 0 NR 2E-7 6.698970004336019  0.62 [0.58-0.67] Illumina [539000] (imputed) N Cleft palate, cleft lip http://purl.obolibrary.org/obo/HP_0000175, http://www.ebi.ac.uk/efo/EFO_0003959 GCST012350 Genome-wide genotyping array 88473557
2021-09-08 33817668 Curtis SW 2021-04-01 HGG Adv www.ncbi.nlm.nih.gov/pubmed/33817668 The PAX1 locus at 20p11 is a potential genetic modifier for bilateral cleft lip. Bilateral cleft lip and palate 121 Asian ancestry cases, 159 European ancestry cases, 285 Hispanic cases, 1 case, 161 Asian ancestry controls, 835 European ancestry controls, 626 Hispanic controls, 4 controls NA 3p12.3 3 77027267 NR ROBO2   ENSG00000185008   rs4312693-? rs4312693 0 4312693 intron_variant 0 NR 3E-7 6.522878745280337  1.86 [1.72-2.01] Illumina [539000] (imputed) N Cleft palate, cleft lip http://purl.obolibrary.org/obo/HP_0000175, http://www.ebi.ac.uk/efo/EFO_0003959 GCST012350 Genome-wide genotyping array 77277267
2021-09-08 33817668 Curtis SW 2021-04-01 HGG Adv www.ncbi.nlm.nih.gov/pubmed/33817668 The PAX1 locus at 20p11 is a potential genetic modifier for bilateral cleft lip. Bilateral cleft lip and palate 121 Asian ancestry cases, 159 European ancestry cases, 285 Hispanic cases, 1 case, 161 Asian ancestry controls, 835 European ancestry controls, 626 Hispanic controls, 4 controls NA Xq28 X 148451969 NR NA - RPL7L1P11  ENSG00000176970   12739 rs5980526-? rs5980526 0 5980526 intergenic_variant 1 NR 3E-7 6.522878745280337  0.49 [0.44-0.55] Illumina [539000] (imputed) N Cleft palate, cleft lip http://purl.obolibrary.org/obo/HP_0000175, http://www.ebi.ac.uk/efo/EFO_0003959 GCST012350 Genome-wide genotyping array 148701969
2021-09-08 33817668 Curtis SW 2021-04-01 HGG Adv www.ncbi.nlm.nih.gov/pubmed/33817668 The PAX1 locus at 20p11 is a potential genetic modifier for bilateral cleft lip. Bilateral cleft lip and palate 121 Asian ancestry cases, 159 European ancestry cases, 285 Hispanic cases, 1 case, 161 Asian ancestry controls, 835 European ancestry controls, 626 Hispanic controls, 4 controls NA 5q13.3 5 75719417 NR POC5 - SLC25A5P9 ENSG00000152359 ENSG00000251078  1969 33153 rs2112347-? rs2112347 0 2112347 intergenic_variant 1 NR 4E-7 6.3979400086720375  1.39 [1.29-1.49] Illumina [539000] (imputed) N Cleft palate, cleft lip http://purl.obolibrary.org/obo/HP_0000175, http://www.ebi.ac.uk/efo/EFO_0003959 GCST012350 Genome-wide genotyping array 75969417
2021-09-08 33817668 Curtis SW 2021-04-01 HGG Adv www.ncbi.nlm.nih.gov/pubmed/33817668 The PAX1 locus at 20p11 is a potential genetic modifier for bilateral cleft lip. Bilateral cleft lip and palate 121 Asian ancestry cases, 159 European ancestry cases, 285 Hispanic cases, 1 case, 161 Asian ancestry controls, 835 European ancestry controls, 626 Hispanic controls, 4 controls NA 10q25.3 10 117102909 NR SHTN1   ENSG00000187164   rs10510026-? rs10510026 0 10510026 intron_variant 0 NR 1E-6 6.0  1.78 [1.65-1.93] Illumina [539000] (imputed) N Cleft palate, cleft lip http://purl.obolibrary.org/obo/HP_0000175, http://www.ebi.ac.uk/efo/EFO_0003959 GCST012350 Genome-wide genotyping array 117352909
2021-09-08 33817668 Curtis SW 2021-04-01 HGG Adv www.ncbi.nlm.nih.gov/pubmed/33817668 The PAX1 locus at 20p11 is a potential genetic modifier for bilateral cleft lip. Bilateral cleft lip and palate 121 Asian ancestry cases, 159 European ancestry cases, 285 Hispanic cases, 1 case, 161 Asian ancestry controls, 835 European ancestry controls, 626 Hispanic controls, 4 controls NA 1q32.2 1 209772682 NR TRAF3IP3   ENSG00000009790   rs2235370-? rs2235370 0 2235370 intron_variant 0 NR 1E-6 6.0  0.78 [0.7-0.87] Illumina [539000] (imputed) N Cleft palate, cleft lip http://purl.obolibrary.org/obo/HP_0000175, http://www.ebi.ac.uk/efo/EFO_0003959 GCST012350 Genome-wide genotyping array 210022682
2021-09-08 33817668 Curtis SW 2021-04-01 HGG Adv www.ncbi.nlm.nih.gov/pubmed/33817668 The PAX1 locus at 20p11 is a potential genetic modifier for bilateral cleft lip. Bilateral cleft lip and palate 121 Asian ancestry cases, 159 European ancestry cases, 285 Hispanic cases, 1 case, 161 Asian ancestry controls, 835 European ancestry controls, 626 Hispanic controls, 4 controls NA 21q22.12 21 34451481 NR KCNE1   ENSG00000180509   rs11088283-? rs11088283 0 11088283 intron_variant 0 NR 1E-6 6.0  0.57 [0.53-0.62] Illumina [539000] (imputed) N Cleft palate, cleft lip http://purl.obolibrary.org/obo/HP_0000175, http://www.ebi.ac.uk/efo/EFO_0003959 GCST012350 Genome-wide genotyping array 34701481
2021-09-08 33817668 Curtis SW 2021-04-01 HGG Adv www.ncbi.nlm.nih.gov/pubmed/33817668 The PAX1 locus at 20p11 is a potential genetic modifier for bilateral cleft lip. Bilateral cleft lip and palate 121 Asian ancestry cases, 159 European ancestry cases, 285 Hispanic cases, 1 case, 161 Asian ancestry controls, 835 European ancestry controls, 626 Hispanic controls, 4 controls NA 11q21 11 94182300 NR PANX1 - ARPC3P3 ENSG00000110218 ENSG00000256745  332 6149 rs34834012-? rs34834012 0 34834012 intergenic_variant 1 NR 1E-6 6.0  1.92 [1.72-2.13] Illumina [539000] (imputed) N Cleft palate, cleft lip http://purl.obolibrary.org/obo/HP_0000175, http://www.ebi.ac.uk/efo/EFO_0003959 GCST012350 Genome-wide genotyping array 94432300
2017-05-24 28087736 Ludwig KU 2017-01-13 Hum Mol Genet www.ncbi.nlm.nih.gov/pubmed/28087736 Imputation of orofacial clefting data identifies novel risk loci and sheds light on the genetic background of cleft lip ± cleft palate and cleft palate only. Nonsyndromic cleft lip with or without cleft palate 399 European ancestry cases, 1,318 European ancestry controls, 666 European ancestry trios, 795 Asian trios 224 European ancestry cases, 921 European ancestry controls, 152 Mayan cases, 323 Mayan controls, 198 Middle Eastern cases, 391 Middle Eastern controls 2p21 2 41954539 C2orf91, PKDCC C2orf91      rs6740960-T rs6740960 0 6740960 intron_variant 0  2E-10 9.698970004336019 (EA)   NR [8012124] (imputed) N Cleft palate, cleft lip http://purl.obolibrary.org/obo/HP_0000175, http://www.ebi.ac.uk/efo/EFO_0003959 GCST004088 Genome-wide genotyping array 42204539
2017-05-24 28087736 Ludwig KU 2017-01-13 Hum Mol Genet www.ncbi.nlm.nih.gov/pubmed/28087736 Imputation of orofacial clefting data identifies novel risk loci and sheds light on the genetic background of cleft lip ± cleft palate and cleft palate only. Nonsyndromic cleft lip with or without cleft palate 399 European ancestry cases, 1,318 European ancestry controls, 666 European ancestry trios, 795 Asian trios 224 European ancestry cases, 921 European ancestry controls, 152 Mayan cases, 323 Mayan controls, 198 Middle Eastern cases, 391 Middle Eastern controls 6p21.33 6 31172964 NR POU5F1, POU5F1, POU5F1, POU5F1, POU5F1, POU5F1, POU5F1   ENSG00000204531, ENSG00000233911, ENSG00000229094, ENSG00000230336, ENSG00000206454, ENSG00000237582, ENSG00000235068   rs1265158-? rs1265158 0 1265158 intron_variant 0  3E-6 5.522878745280337 (All)   NR [8012124] (imputed) N Cleft palate, cleft lip http://purl.obolibrary.org/obo/HP_0000175, http://www.ebi.ac.uk/efo/EFO_0003959 GCST004088 Genome-wide genotyping array 31422964
2017-05-24 28087736 Ludwig KU 2017-01-13 Hum Mol Genet www.ncbi.nlm.nih.gov/pubmed/28087736 Imputation of orofacial clefting data identifies novel risk loci and sheds light on the genetic background of cleft lip ± cleft palate and cleft palate only. Nonsyndromic cleft lip with or without cleft palate 399 European ancestry cases, 1,318 European ancestry controls, 666 European ancestry trios, 795 Asian trios 224 European ancestry cases, 921 European ancestry controls, 152 Mayan cases, 323 Mayan controls, 198 Middle Eastern cases, 391 Middle Eastern controls 8q21.13 8 76593073 NR ZFHX4-AS1   ENSG00000253661   rs10808812-? rs10808812 0 10808812 intron_variant 0  1E-6 6.0 (All)   NR [8012124] (imputed) N Cleft palate, cleft lip http://purl.obolibrary.org/obo/HP_0000175, http://www.ebi.ac.uk/efo/EFO_0003959 GCST004088 Genome-wide genotyping array 76843073
2017-05-24 28087736 Ludwig KU 2017-01-13 Hum Mol Genet www.ncbi.nlm.nih.gov/pubmed/28087736 Imputation of orofacial clefting data identifies novel risk loci and sheds light on the genetic background of cleft lip ± cleft palate and cleft palate only. Nonsyndromic cleft lip with or without cleft palate 399 European ancestry cases, 1,318 European ancestry controls, 666 European ancestry trios, 795 Asian trios 224 European ancestry cases, 921 European ancestry controls, 152 Mayan cases, 323 Mayan controls, 198 Middle Eastern cases, 391 Middle Eastern controls 9q22.2 9 89595154 NR SEMA4D - GADD45G ENSG00000187764 ENSG00000130222  97024 9858 rs12375983-? rs12375983 0 12375983 intron_variant 1  1E-6 6.0 (EA)   NR [8012124] (imputed) N Cleft palate, cleft lip http://purl.obolibrary.org/obo/HP_0000175, http://www.ebi.ac.uk/efo/EFO_0003959 GCST004088 Genome-wide genotyping array 89845154
2017-05-24 28087736 Ludwig KU 2017-01-13 Hum Mol Genet www.ncbi.nlm.nih.gov/pubmed/28087736 Imputation of orofacial clefting data identifies novel risk loci and sheds light on the genetic background of cleft lip ± cleft palate and cleft palate only. Nonsyndromic cleft lip with or without cleft palate 399 European ancestry cases, 1,318 European ancestry controls, 666 European ancestry trios, 795 Asian trios 224 European ancestry cases, 921 European ancestry controls, 152 Mayan cases, 323 Mayan controls, 198 Middle Eastern cases, 391 Middle Eastern controls 14q22.1 14 51389391 RP11-255G12.2, TMX1, FRMD6, LINC00640 LINC00640 - LINC02310 ENSG00000258479 ENSG00000258808  23834 2737 rs4901118-A rs4901118 0 4901118 intergenic_variant 1  2E-7 6.698970004336019 (EA)   NR [8012124] (imputed) N Cleft palate, cleft lip http://purl.obolibrary.org/obo/HP_0000175, http://www.ebi.ac.uk/efo/EFO_0003959 GCST004088 Genome-wide genotyping array 51639391
2017-05-24 28087736 Ludwig KU 2017-01-13 Hum Mol Genet www.ncbi.nlm.nih.gov/pubmed/28087736 Imputation of orofacial clefting data identifies novel risk loci and sheds light on the genetic background of cleft lip ± cleft palate and cleft palate only. Nonsyndromic cleft lip with or without cleft palate 399 European ancestry cases, 1,318 European ancestry controls, 666 European ancestry trios, 795 Asian trios 224 European ancestry cases, 921 European ancestry controls, 152 Mayan cases, 323 Mayan controls, 198 Middle Eastern cases, 391 Middle Eastern controls 19p13.3 19 2050824 MKNK2 MKNK2   ENSG00000099875   rs3746101-T rs3746101 0 3746101 stop_gained 0  2E-8 7.698970004336019 (EA)   NR [8012124] (imputed) N Cleft palate, cleft lip http://purl.obolibrary.org/obo/HP_0000175, http://www.ebi.ac.uk/efo/EFO_0003959 GCST004088 Genome-wide genotyping array 2300824
2017-05-19 28054174 Leslie EJ 2017-01-04 Hum Genet www.ncbi.nlm.nih.gov/pubmed/28054174 Genome-wide meta-analyses of nonsyndromic orofacial clefts identify novel associations between FOXE1 and all orofacial clefts, and TP63 and cleft lip with or without cleft palate. Cleft lip with or without cleft palate 83 Asian ancestry cases, 1,173 Asian ancestry case-parent trios, 161 Asian ancestry controls,170 European ancestry cases, 988 European ancestry case-parent trios, 835 European ancestry controls, 570 Latino or African cases, 629 Latino or African case-parent trios, 704 Latino or African controls, 21 case-parent trios. NA 1q32.2 1 209811125 IRF6 IRF6 - UTP25 ENSG00000117595 ENSG00000117597  4950 16847 rs75477785-? rs75477785 0 75477785 intergenic_variant 1 NR 4E-29 28.397940008672037  1.754386 [1.54-2.04] (GENEVA cohort) Illumina [6090031] (imputed) N Cleft palate, cleft lip http://purl.obolibrary.org/obo/HP_0000175, http://www.ebi.ac.uk/efo/EFO_0003959 GCST004050 Genome-wide genotyping array 210061125
2017-05-19 28054174 Leslie EJ 2017-01-04 Hum Genet www.ncbi.nlm.nih.gov/pubmed/28054174 Genome-wide meta-analyses of nonsyndromic orofacial clefts identify novel associations between FOXE1 and all orofacial clefts, and TP63 and cleft lip with or without cleft palate. Cleft lip with or without cleft palate 83 Asian ancestry cases, 1,173 Asian ancestry case-parent trios, 161 Asian ancestry controls,170 European ancestry cases, 988 European ancestry case-parent trios, 835 European ancestry controls, 570 Latino or African cases, 629 Latino or African case-parent trios, 704 Latino or African controls, 21 case-parent trios. NA 1p22.1 1 94092554 ARHGAP29 ABCA4   ENSG00000198691   rs66515264-? rs66515264 0 66515264 intron_variant 0 NR 4E-17 16.397940008672037  1.506 [1.31-1.73] (GENEVA cohort) Illumina [6090031] (imputed) N Cleft palate, cleft lip http://purl.obolibrary.org/obo/HP_0000175, http://www.ebi.ac.uk/efo/EFO_0003959 GCST004050 Genome-wide genotyping array 94342554
2017-05-19 28054174 Leslie EJ 2017-01-04 Hum Genet www.ncbi.nlm.nih.gov/pubmed/28054174 Genome-wide meta-analyses of nonsyndromic orofacial clefts identify novel associations between FOXE1 and all orofacial clefts, and TP63 and cleft lip with or without cleft palate. Cleft lip with or without cleft palate 83 Asian ancestry cases, 1,173 Asian ancestry case-parent trios, 161 Asian ancestry controls,170 European ancestry cases, 988 European ancestry case-parent trios, 835 European ancestry controls, 570 Latino or African cases, 629 Latino or African case-parent trios, 704 Latino or African controls, 21 case-parent trios. NA 20q12 20 40632414 MAFB NA - MAFB  ENSG00000204103   53434 rs6072081-? rs6072081 0 6072081 regulatory_region_variant 1 NR 2E-12 11.698970004336019  1.4285715 [1.28-1.59] (GENEVA cohort) Illumina [6090031] (imputed) N Cleft palate, cleft lip http://purl.obolibrary.org/obo/HP_0000175, http://www.ebi.ac.uk/efo/EFO_0003959 GCST004050 Genome-wide genotyping array 40882414
2017-05-19 28054174 Leslie EJ 2017-01-04 Hum Genet www.ncbi.nlm.nih.gov/pubmed/28054174 Genome-wide meta-analyses of nonsyndromic orofacial clefts identify novel associations between FOXE1 and all orofacial clefts, and TP63 and cleft lip with or without cleft palate. Cleft lip with or without cleft palate 83 Asian ancestry cases, 1,173 Asian ancestry case-parent trios, 161 Asian ancestry controls,170 European ancestry cases, 988 European ancestry case-parent trios, 835 European ancestry controls, 570 Latino or African cases, 629 Latino or African case-parent trios, 704 Latino or African controls, 21 case-parent trios. NA 13q31.1 13 80105167 SPRY2 LINC01080 - NA ENSG00000281721   76884  rs11841646-? rs11841646 0 11841646 intergenic_variant 1 NR 4E-10 9.397940008672037  1.33 [1.17-1.50] (GENEVA cohort) Illumina [6090031] (imputed) N Cleft palate, cleft lip http://purl.obolibrary.org/obo/HP_0000175, http://www.ebi.ac.uk/efo/EFO_0003959 GCST004050 Genome-wide genotyping array 80355167
2017-05-19 28054174 Leslie EJ 2017-01-04 Hum Genet www.ncbi.nlm.nih.gov/pubmed/28054174 Genome-wide meta-analyses of nonsyndromic orofacial clefts identify novel associations between FOXE1 and all orofacial clefts, and TP63 and cleft lip with or without cleft palate. Cleft lip with or without cleft palate 83 Asian ancestry cases, 1,173 Asian ancestry case-parent trios, 161 Asian ancestry controls,170 European ancestry cases, 988 European ancestry case-parent trios, 835 European ancestry controls, 570 Latino or African cases, 629 Latino or African case-parent trios, 704 Latino or African controls, 21 case-parent trios. NA 17q22 17 56695877 NOG NA - C17orf67  ENSG00000214226   96036 rs227731-? rs227731 0 227731 intergenic_variant 1 NR 2E-9 8.698970004336019  1.24 [1.12-1.38] (GENEVA cohort) Illumina [6090031] (imputed) N Cleft palate, cleft lip http://purl.obolibrary.org/obo/HP_0000175, http://www.ebi.ac.uk/efo/EFO_0003959 GCST004050 Genome-wide genotyping array 56945877
2017-05-19 28054174 Leslie EJ 2017-01-04 Hum Genet www.ncbi.nlm.nih.gov/pubmed/28054174 Genome-wide meta-analyses of nonsyndromic orofacial clefts identify novel associations between FOXE1 and all orofacial clefts, and TP63 and cleft lip with or without cleft palate. Cleft lip with or without cleft palate 83 Asian ancestry cases, 1,173 Asian ancestry case-parent trios, 161 Asian ancestry controls,170 European ancestry cases, 988 European ancestry case-parent trios, 835 European ancestry controls, 570 Latino or African cases, 629 Latino or African case-parent trios, 704 Latino or African controls, 21 case-parent trios. NA 2p24.2 2 16548089 FAM49A NA - CYRIA  ENSG00000197872   1370 rs7566780-? rs7566780 0 7566780 intron_variant 1 NR 4E-9 8.397940008672037  1.2 [1.08-1.34] (GENEVA cohort) Illumina [6090031] (imputed) N Cleft palate, cleft lip http://purl.obolibrary.org/obo/HP_0000175, http://www.ebi.ac.uk/efo/EFO_0003959 GCST004050 Genome-wide genotyping array 16798089
2017-05-19 28054174 Leslie EJ 2017-01-04 Hum Genet www.ncbi.nlm.nih.gov/pubmed/28054174 Genome-wide meta-analyses of nonsyndromic orofacial clefts identify novel associations between FOXE1 and all orofacial clefts, and TP63 and cleft lip with or without cleft palate. Cleft lip with or without cleft palate 83 Asian ancestry cases, 1,173 Asian ancestry case-parent trios, 161 Asian ancestry controls,170 European ancestry cases, 988 European ancestry case-parent trios, 835 European ancestry controls, 570 Latino or African cases, 629 Latino or African case-parent trios, 704 Latino or African controls, 21 case-parent trios. NA 3q28 3 189835583 TP63 TP63   ENSG00000073282   rs76479869-? rs76479869 0 76479869 intron_variant 0 NR 1E-8 8.0  1.79 [1.41-2.29] (GENEVA cohort) Illumina [6090031] (imputed) N Cleft palate, cleft lip http://purl.obolibrary.org/obo/HP_0000175, http://www.ebi.ac.uk/efo/EFO_0003959 GCST004050 Genome-wide genotyping array 190085583
2017-05-19 28054174 Leslie EJ 2017-01-04 Hum Genet www.ncbi.nlm.nih.gov/pubmed/28054174 Genome-wide meta-analyses of nonsyndromic orofacial clefts identify novel associations between FOXE1 and all orofacial clefts, and TP63 and cleft lip with or without cleft palate. Cleft lip with or without cleft palate 83 Asian ancestry cases, 1,173 Asian ancestry case-parent trios, 161 Asian ancestry controls,170 European ancestry cases, 988 European ancestry case-parent trios, 835 European ancestry controls, 570 Latino or African cases, 629 Latino or African case-parent trios, 704 Latino or African controls, 21 case-parent trios. NA 15q24.1 15 74596822 ARID3B ARID3B   ENSG00000179361   rs11072494-? rs11072494 0 11072494 3_prime_UTR_variant 0 NR 2E-8 7.698970004336019  1.1904762 [1.05-1.33] (GENEVA cohort) Illumina [6090031] (imputed) N Cleft palate, cleft lip http://purl.obolibrary.org/obo/HP_0000175, http://www.ebi.ac.uk/efo/EFO_0003959 GCST004050 Genome-wide genotyping array 74846822
2017-05-19 28054174 Leslie EJ 2017-01-04 Hum Genet www.ncbi.nlm.nih.gov/pubmed/28054174 Genome-wide meta-analyses of nonsyndromic orofacial clefts identify novel associations between FOXE1 and all orofacial clefts, and TP63 and cleft lip with or without cleft palate. Cleft lip with or without cleft palate 83 Asian ancestry cases, 1,173 Asian ancestry case-parent trios, 161 Asian ancestry controls,170 European ancestry cases, 988 European ancestry case-parent trios, 835 European ancestry controls, 570 Latino or African cases, 629 Latino or African case-parent trios, 704 Latino or African controls, 21 case-parent trios. NA 12q13.13 12 52963551 KRT18 KRT18 - EIF4B ENSG00000111057 ENSG00000063046  10645 42731 rs2363632-? rs2363632 0 2363632 intergenic_variant 1 NR 2E-7 6.698970004336019  1.369863 [1.19-1.56] (GENEVA cohort) Illumina [6090031] (imputed) N Cleft palate, cleft lip http://purl.obolibrary.org/obo/HP_0000175, http://www.ebi.ac.uk/efo/EFO_0003959 GCST004050 Genome-wide genotyping array 53213551
2017-05-19 28054174 Leslie EJ 2017-01-04 Hum Genet www.ncbi.nlm.nih.gov/pubmed/28054174 Genome-wide meta-analyses of nonsyndromic orofacial clefts identify novel associations between FOXE1 and all orofacial clefts, and TP63 and cleft lip with or without cleft palate. Cleft lip with or without cleft palate 83 Asian ancestry cases, 1,173 Asian ancestry case-parent trios, 161 Asian ancestry controls,170 European ancestry cases, 988 European ancestry case-parent trios, 835 European ancestry controls, 570 Latino or African cases, 629 Latino or African case-parent trios, 704 Latino or African controls, 21 case-parent trios. NA 5q13.1 5 68187904 PIK3R1 EEF1B2P2 - LINC02219 ENSG00000213864 ENSG00000253787  28011 1972 rs6449957-? rs6449957 0 6449957 intergenic_variant 1 NR 2E-7 6.698970004336019  1.1764705 [1.05-1.32] (GENEVA cohort) Illumina [6090031] (imputed) N Cleft palate, cleft lip http://purl.obolibrary.org/obo/HP_0000175, http://www.ebi.ac.uk/efo/EFO_0003959 GCST004050 Genome-wide genotyping array 68437904
2017-05-19 28054174 Leslie EJ 2017-01-04 Hum Genet www.ncbi.nlm.nih.gov/pubmed/28054174 Genome-wide meta-analyses of nonsyndromic orofacial clefts identify novel associations between FOXE1 and all orofacial clefts, and TP63 and cleft lip with or without cleft palate. Cleft lip with or without cleft palate 83 Asian ancestry cases, 1,173 Asian ancestry case-parent trios, 161 Asian ancestry controls,170 European ancestry cases, 988 European ancestry case-parent trios, 835 European ancestry controls, 570 Latino or African cases, 629 Latino or African case-parent trios, 704 Latino or African controls, 21 case-parent trios. NA 8p12 8 32476054 NRG1 NRG1   ENSG00000157168   rs1878918-? rs1878918 0 1878918 intron_variant 0 NR 3E-7 6.522878745280337  1.29 [1.15-1.45] (GENEVA cohort) Illumina [6090031] (imputed) N Cleft palate, cleft lip http://purl.obolibrary.org/obo/HP_0000175, http://www.ebi.ac.uk/efo/EFO_0003959 GCST004050 Genome-wide genotyping array 32726054
2017-05-19 28054174 Leslie EJ 2017-01-04 Hum Genet www.ncbi.nlm.nih.gov/pubmed/28054174 Genome-wide meta-analyses of nonsyndromic orofacial clefts identify novel associations between FOXE1 and all orofacial clefts, and TP63 and cleft lip with or without cleft palate. Cleft lip with or without cleft palate 83 Asian ancestry cases, 1,173 Asian ancestry case-parent trios, 161 Asian ancestry controls,170 European ancestry cases, 988 European ancestry case-parent trios, 835 European ancestry controls, 570 Latino or African cases, 629 Latino or African case-parent trios, 704 Latino or African controls, 21 case-parent trios. NA 17q21.32 17 46928337 GOSR2, WNT9B GOSR2   ENSG00000108433   rs3785888-? rs3785888 0 3785888 intron_variant 0 NR 4E-7 6.3979400086720375  1.14 [1.03-1.27] (GENEVA cohort) Illumina [6090031] (imputed) N Cleft palate, cleft lip http://purl.obolibrary.org/obo/HP_0000175, http://www.ebi.ac.uk/efo/EFO_0003959 GCST004050 Genome-wide genotyping array 47178337
2017-05-19 28054174 Leslie EJ 2017-01-04 Hum Genet www.ncbi.nlm.nih.gov/pubmed/28054174 Genome-wide meta-analyses of nonsyndromic orofacial clefts identify novel associations between FOXE1 and all orofacial clefts, and TP63 and cleft lip with or without cleft palate. Cleft lip with or without cleft palate 83 Asian ancestry cases, 1,173 Asian ancestry case-parent trios, 161 Asian ancestry controls,170 European ancestry cases, 988 European ancestry case-parent trios, 835 European ancestry controls, 570 Latino or African cases, 629 Latino or African case-parent trios, 704 Latino or African controls, 21 case-parent trios. NA 8q21.3 8 87856112 DCAF4L2 SOX5P1 - DCAF4L2 ENSG00000254376 ENSG00000176566  66424 14635 rs12543318-? rs12543318 0 12543318 intergenic_variant 1 NR 2E-8 7.698970004336019 (EA) 1.41 [1.26-1.58] Illumina [6090031] (imputed) N Cleft palate, cleft lip http://purl.obolibrary.org/obo/HP_0000175, http://www.ebi.ac.uk/efo/EFO_0003959 GCST004050 Genome-wide genotyping array 88106112
2017-05-19 28054174 Leslie EJ 2017-01-04 Hum Genet www.ncbi.nlm.nih.gov/pubmed/28054174 Genome-wide meta-analyses of nonsyndromic orofacial clefts identify novel associations between FOXE1 and all orofacial clefts, and TP63 and cleft lip with or without cleft palate. Cleft lip with or without cleft palate 83 Asian ancestry cases, 1,173 Asian ancestry case-parent trios, 161 Asian ancestry controls,170 European ancestry cases, 988 European ancestry case-parent trios, 835 European ancestry controls, 570 Latino or African cases, 629 Latino or African case-parent trios, 704 Latino or African controls, 21 case-parent trios. NA 1p22.1 1 94092554 ARHGAP29 ABCA4   ENSG00000198691   rs66515264-? rs66515264 0 66515264 intron_variant 0 NR 2E-8 7.698970004336019 (Asian) 1.63 [1.39-1.91] Illumina [6090031] (imputed) N Cleft palate, cleft lip http://purl.obolibrary.org/obo/HP_0000175, http://www.ebi.ac.uk/efo/EFO_0003959 GCST004050 Genome-wide genotyping array 94342554
2017-05-19 28054174 Leslie EJ 2017-01-04 Hum Genet www.ncbi.nlm.nih.gov/pubmed/28054174 Genome-wide meta-analyses of nonsyndromic orofacial clefts identify novel associations between FOXE1 and all orofacial clefts, and TP63 and cleft lip with or without cleft palate. Cleft lip with or without cleft palate 83 Asian ancestry cases, 1,173 Asian ancestry case-parent trios, 161 Asian ancestry controls,170 European ancestry cases, 988 European ancestry case-parent trios, 835 European ancestry controls, 570 Latino or African cases, 629 Latino or African case-parent trios, 704 Latino or African controls, 21 case-parent trios. NA 3q12.1 3 99982290 NR CMSS1, FILIP1L   ENSG00000184220, ENSG00000168386   rs7616988-? rs7616988 0 7616988 intron_variant 0 NR 3E-6 5.522878745280337 (Asian) 1.5625 [1.32-1.85] Illumina [6090031] (imputed) N Cleft palate, cleft lip http://purl.obolibrary.org/obo/HP_0000175, http://www.ebi.ac.uk/efo/EFO_0003959 GCST004050 Genome-wide genotyping array 100232290
2017-05-19 28054174 Leslie EJ 2017-01-04 Hum Genet www.ncbi.nlm.nih.gov/pubmed/28054174 Genome-wide meta-analyses of nonsyndromic orofacial clefts identify novel associations between FOXE1 and all orofacial clefts, and TP63 and cleft lip with or without cleft palate. Cleft lip with or without cleft palate 83 Asian ancestry cases, 1,173 Asian ancestry case-parent trios, 161 Asian ancestry controls,170 European ancestry cases, 988 European ancestry case-parent trios, 835 European ancestry controls, 570 Latino or African cases, 629 Latino or African case-parent trios, 704 Latino or African controls, 21 case-parent trios. NA 10q25.3 10 117086783 VAX1 SHTN1   ENSG00000187164   rs10886040-? rs10886040 0 10886040 intron_variant 0 NR 1E-7 7.0 (Asian) 1.39 [1.24-1.56] Illumina [6090031] (imputed) N Cleft palate, cleft lip http://purl.obolibrary.org/obo/HP_0000175, http://www.ebi.ac.uk/efo/EFO_0003959 GCST004050 Genome-wide genotyping array 117336783
2017-05-19 28054174 Leslie EJ 2017-01-04 Hum Genet www.ncbi.nlm.nih.gov/pubmed/28054174 Genome-wide meta-analyses of nonsyndromic orofacial clefts identify novel associations between FOXE1 and all orofacial clefts, and TP63 and cleft lip with or without cleft palate. Cleft lip with or without cleft palate 83 Asian ancestry cases, 1,173 Asian ancestry case-parent trios, 161 Asian ancestry controls,170 European ancestry cases, 988 European ancestry case-parent trios, 835 European ancestry controls, 570 Latino or African cases, 629 Latino or African case-parent trios, 704 Latino or African controls, 21 case-parent trios. NA 17p13.1 17 9039746 NTN1 NTN1   ENSG00000065320   rs9911652-? rs9911652 0 9911652 intron_variant 0 NR 3E-8 7.522878745280337 (Asian) 1.56 [1.35-1.81] Illumina [6090031] (imputed) N Cleft palate, cleft lip http://purl.obolibrary.org/obo/HP_0000175, http://www.ebi.ac.uk/efo/EFO_0003959 GCST004050 Genome-wide genotyping array 9289746
2017-05-19 28054174 Leslie EJ 2017-01-04 Hum Genet www.ncbi.nlm.nih.gov/pubmed/28054174 Genome-wide meta-analyses of nonsyndromic orofacial clefts identify novel associations between FOXE1 and all orofacial clefts, and TP63 and cleft lip with or without cleft palate. Cleft lip with or without cleft palate 83 Asian ancestry cases, 1,173 Asian ancestry case-parent trios, 161 Asian ancestry controls,170 European ancestry cases, 988 European ancestry case-parent trios, 835 European ancestry controls, 570 Latino or African cases, 629 Latino or African case-parent trios, 704 Latino or African controls, 21 case-parent trios. NA 20q12 20 40656135 MAFB NA - MAFB  ENSG00000204103   29713 rs6029258-? rs6029258 0 6029258 intergenic_variant 1 NR 4E-12 11.397940008672037 (Asian) 1.5384616 [1.37-1.72] Illumina [6090031] (imputed) N Cleft palate, cleft lip http://purl.obolibrary.org/obo/HP_0000175, http://www.ebi.ac.uk/efo/EFO_0003959 GCST004050 Genome-wide genotyping array 40906135
2021-09-08 33817668 Curtis SW 2021-04-01 HGG Adv www.ncbi.nlm.nih.gov/pubmed/33817668 The PAX1 locus at 20p11 is a potential genetic modifier for bilateral cleft lip. Cleft lip with or without cleft palate (bilateral vs unilateral) 15 Asian ancestry bilateral cleft lip cases, 184 Asian ancestry unilateral cleft lip cases, 121 Asian ancestry bilateral cleft palate cases, 205 Asian ancestry unilateral cleft palate cases, 13 European ancestry bilateral cleft lip cases, 151 European ancestry unilateral cleft lip cases, 159 European ancestry bilateral cleft palate cases, 315 European ancestry unilateral cleft palate cases, 15 Hispanic bilateral cleft lip cases,167 Hispanic unilateral cleft lip cases, 285 Hispanic bilateral cleft palate cases, 692 Hispanic unilateral cleft palate cases, 1 bilateral cleft lip case, 1 bilateral cleft palate case, 1 unilateral cleft palate case, 161 Asian ancestry controls, 835 European ancestry controls, 626 Hispanic controls, 4 controls NA 20p11.23 20 19740548 NR SLC24A3 - RIN2 ENSG00000185052 ENSG00000132669  17622 17058 rs12480480-? rs12480480 0 12480480 intergenic_variant 1 NR 2E-6 5.698970004336019  1.49 [1.37-1.62] Illumina [539000] (imputed) N Cleft palate, cleft lip http://purl.obolibrary.org/obo/HP_0000175, http://www.ebi.ac.uk/efo/EFO_0003959 GCST012346 Genome-wide genotyping array 19990548
2021-09-08 33817668 Curtis SW 2021-04-01 HGG Adv www.ncbi.nlm.nih.gov/pubmed/33817668 The PAX1 locus at 20p11 is a potential genetic modifier for bilateral cleft lip. Cleft lip with or without cleft palate (bilateral vs unilateral) 15 Asian ancestry bilateral cleft lip cases, 184 Asian ancestry unilateral cleft lip cases, 121 Asian ancestry bilateral cleft palate cases, 205 Asian ancestry unilateral cleft palate cases, 13 European ancestry bilateral cleft lip cases, 151 European ancestry unilateral cleft lip cases, 159 European ancestry bilateral cleft palate cases, 315 European ancestry unilateral cleft palate cases, 15 Hispanic bilateral cleft lip cases,167 Hispanic unilateral cleft lip cases, 285 Hispanic bilateral cleft palate cases, 692 Hispanic unilateral cleft palate cases, 1 bilateral cleft lip case, 1 bilateral cleft palate case, 1 unilateral cleft palate case, 161 Asian ancestry controls, 835 European ancestry controls, 626 Hispanic controls, 4 controls NA 4p16.1 4 9659899 NR SNRPCP13 - ENPP7P11 ENSG00000249799 ENSG00000250942  75768 17409 rs149050104-? rs149050104 0 149050104 intron_variant 1 NR 4E-6 5.3979400086720375  1.82 [1.61-2.05] Illumina [539000] (imputed) N Cleft palate, cleft lip http://purl.obolibrary.org/obo/HP_0000175, http://www.ebi.ac.uk/efo/EFO_0003959 GCST012346 Genome-wide genotyping array 9909899
2021-02-05 33137956 Yang Y 2020-10-29 Genes (Basel) www.ncbi.nlm.nih.gov/pubmed/33137956 Secondary Genome-Wide Association Study Using Novel Analytical Strategies Disentangle Genetic Components of Cleft Lip and/or Cleft Palate in 1q32.2. Orofacial clefts 160 African ancestry cases, 584 Asian ancestry cases, 1,068 European ancestry cases, 37 Native American ancestry cases, 849 admixed ancestry cases, 5 cases, 219 African ancestry controls, 1,433 Asian ancestry controls, 3,563 European ancestry controls, 152 Native American ancestry controls, 2,420 admixed ancestry controls, 52 controls NA 8q24.21 8 128978136 NR CCDC26   ENSG00000229140   rs72728755-? rs72728755 0 72728755 intron_variant 0 NR 2E-22 21.69897000433602  0.08 [0.064-0.096] unit increase Illumina [at least 589945] (imputed) N Oral cleft http://purl.obolibrary.org/obo/HP_0000202 GCST011088 Genome-wide genotyping array 129228136
2021-02-05 33137956 Yang Y 2020-10-29 Genes (Basel) www.ncbi.nlm.nih.gov/pubmed/33137956 Secondary Genome-Wide Association Study Using Novel Analytical Strategies Disentangle Genetic Components of Cleft Lip and/or Cleft Palate in 1q32.2. Orofacial clefts 160 African ancestry cases, 584 Asian ancestry cases, 1,068 European ancestry cases, 37 Native American ancestry cases, 849 admixed ancestry cases, 5 cases, 219 African ancestry controls, 1,433 Asian ancestry controls, 3,563 European ancestry controls, 152 Native American ancestry controls, 2,420 admixed ancestry controls, 52 controls NA 2p24.2 2 16552660 FAM49A CYRIA   ENSG00000197872   rs7552-? rs7552 0 7552 splice_region_variant 0 NR 3E-8 7.522878745280337  0.04 [0.028-0.052] unit increase Illumina [at least 589945] (imputed) N Oral cleft http://purl.obolibrary.org/obo/HP_0000202 GCST011088 Genome-wide genotyping array 16802660
2021-02-05 33137956 Yang Y 2020-10-29 Genes (Basel) www.ncbi.nlm.nih.gov/pubmed/33137956 Secondary Genome-Wide Association Study Using Novel Analytical Strategies Disentangle Genetic Components of Cleft Lip and/or Cleft Palate in 1q32.2. Orofacial clefts 160 African ancestry cases, 584 Asian ancestry cases, 1,068 European ancestry cases, 37 Native American ancestry cases, 849 admixed ancestry cases, 5 cases, 219 African ancestry controls, 1,433 Asian ancestry controls, 3,563 European ancestry controls, 152 Native American ancestry controls, 2,420 admixed ancestry controls, 52 controls NA 17p13.1 17 9026903 NTN1 NTN1   ENSG00000065320   rs11273201-? rs11273201 0 11273201 intron_variant 0 NR 4E-8 7.3979400086720375  0.04 [0.026-0.054] unit decrease Illumina [at least 589945] (imputed) N Oral cleft http://purl.obolibrary.org/obo/HP_0000202 GCST011088 Genome-wide genotyping array 9276903
2021-02-05 33137956 Yang Y 2020-10-29 Genes (Basel) www.ncbi.nlm.nih.gov/pubmed/33137956 Secondary Genome-Wide Association Study Using Novel Analytical Strategies Disentangle Genetic Components of Cleft Lip and/or Cleft Palate in 1q32.2. Orofacial clefts 160 African ancestry cases, 584 Asian ancestry cases, 1,068 European ancestry cases, 37 Native American ancestry cases, 849 admixed ancestry cases, 5 cases, 219 African ancestry controls, 1,433 Asian ancestry controls, 3,563 European ancestry controls, 152 Native American ancestry controls, 2,420 admixed ancestry controls, 52 controls NA 3p14.1 3 66467246 LRIG1 LRIG1   ENSG00000144749   rs3845903-? rs3845903 0 3845903 intron_variant 0 NR 3E-6 5.522878745280337 (conditional on rs72728755, rs7552, rs2235370, rs16957821, rs12600562 and rs12543318) 0.1 [0.061-0.139] unit decrease Illumina [at least 589945] (imputed) N Oral cleft http://purl.obolibrary.org/obo/HP_0000202 GCST011088 Genome-wide genotyping array 66717246
2021-02-05 33137956 Yang Y 2020-10-29 Genes (Basel) www.ncbi.nlm.nih.gov/pubmed/33137956 Secondary Genome-Wide Association Study Using Novel Analytical Strategies Disentangle Genetic Components of Cleft Lip and/or Cleft Palate in 1q32.2. Orofacial clefts 160 African ancestry cases, 584 Asian ancestry cases, 1,068 European ancestry cases, 37 Native American ancestry cases, 849 admixed ancestry cases, 5 cases, 219 African ancestry controls, 1,433 Asian ancestry controls, 3,563 European ancestry controls, 152 Native American ancestry controls, 2,420 admixed ancestry controls, 52 controls NA 12q23.2 12 101700865 CHPT1 CHPT1   ENSG00000111666   rs10778143-? rs10778143 0 10778143 intron_variant 0 NR 2E-6 5.698970004336019 (conditional on rs72728755, rs7552, rs2235370, rs16957821, rs12600562, rs12543318 and rs3845903) 0.03 [0.016-0.044] unit increase Illumina [at least 589945] (imputed) N Oral cleft http://purl.obolibrary.org/obo/HP_0000202 GCST011088 Genome-wide genotyping array 101950865
2021-02-05 33137956 Yang Y 2020-10-29 Genes (Basel) www.ncbi.nlm.nih.gov/pubmed/33137956 Secondary Genome-Wide Association Study Using Novel Analytical Strategies Disentangle Genetic Components of Cleft Lip and/or Cleft Palate in 1q32.2. Orofacial clefts 160 African ancestry cases, 584 Asian ancestry cases, 1,068 European ancestry cases, 37 Native American ancestry cases, 849 admixed ancestry cases, 5 cases, 219 African ancestry controls, 1,433 Asian ancestry controls, 3,563 European ancestry controls, 152 Native American ancestry controls, 2,420 admixed ancestry controls, 52 controls NA 6p25.3 6 1631837 GMDS GMDS   ENSG00000112699   rs6929507-? rs6929507 0 6929507 intron_variant 0 NR 2E-6 5.698970004336019 (conditional on rs72728755, rs7552, rs2235370, rs16957821, rs12600562, rs12543318, rs3845903 and rs10778143) 0.13 [0.077-0.183] unit increase Illumina [at least 589945] (imputed) N Oral cleft http://purl.obolibrary.org/obo/HP_0000202 GCST011088 Genome-wide genotyping array 1881837
2021-09-08 33898419 Mukhopadhyay N 2021-04-09 Front Cell Dev Biol www.ncbi.nlm.nih.gov/pubmed/33898419 Genome-Wide Association Study of Non-syndromic Orofacial Clefts in a Multiethnic Sample of Families and Controls Identifies Novel Regions. Nonsyndromic cleft lip with or without cleft palate 154 African ancestry cases, 274 African ancestry controls, 445 Asian ancestry cases, 1,246 Asian ancestry controls, 569 European ancestry cases, 2,704 European ancestry controls, 1,050 Central and South American cases, 2,988 Central and South American controls, 3 cases, 14 controls NA 1q32.2 1 209793284 IRF6 IRF6   ENSG00000117595   rs17015217-A rs17015217 0 17015217 intron_variant 0 NR 1E-6 6.0    Illumina [NR] (imputed) N Oral cleft http://purl.obolibrary.org/obo/HP_0000202 GCST012337 Genome-wide genotyping array 210043284
2021-09-08 33898419 Mukhopadhyay N 2021-04-09 Front Cell Dev Biol www.ncbi.nlm.nih.gov/pubmed/33898419 Genome-Wide Association Study of Non-syndromic Orofacial Clefts in a Multiethnic Sample of Families and Controls Identifies Novel Regions. Nonsyndromic cleft lip with or without cleft palate 154 African ancestry cases, 274 African ancestry controls, 445 Asian ancestry cases, 1,246 Asian ancestry controls, 569 European ancestry cases, 2,704 European ancestry controls, 1,050 Central and South American cases, 2,988 Central and South American controls, 3 cases, 14 controls NA 8q21.3 8 87856112 DCAF4L2 SOX5P1 - DCAF4L2 ENSG00000254376 ENSG00000176566  66424 14635 rs12543318-C rs12543318 0 12543318 intergenic_variant 1 NR 1E-6 6.0    Illumina [NR] (imputed) N Oral cleft http://purl.obolibrary.org/obo/HP_0000202 GCST012337 Genome-wide genotyping array 88106112
2021-09-08 33898419 Mukhopadhyay N 2021-04-09 Front Cell Dev Biol www.ncbi.nlm.nih.gov/pubmed/33898419 Genome-Wide Association Study of Non-syndromic Orofacial Clefts in a Multiethnic Sample of Families and Controls Identifies Novel Regions. Nonsyndromic cleft lip with or without cleft palate 154 African ancestry cases, 274 African ancestry controls, 445 Asian ancestry cases, 1,246 Asian ancestry controls, 569 European ancestry cases, 2,704 European ancestry controls, 1,050 Central and South American cases, 2,988 Central and South American controls, 3 cases, 14 controls NA 1p36.13 1 18649995 PAX7 PAX7   ENSG00000009709   rs9439714-C rs9439714 0 9439714 intron_variant 0  3E-8 7.522878745280337  0.15 [0.072-0.228] unit increase Illumina [NR] (imputed) N Oral cleft http://purl.obolibrary.org/obo/HP_0000202 GCST012337 Genome-wide genotyping array 18899995
2021-09-08 33898419 Mukhopadhyay N 2021-04-09 Front Cell Dev Biol www.ncbi.nlm.nih.gov/pubmed/33898419 Genome-Wide Association Study of Non-syndromic Orofacial Clefts in a Multiethnic Sample of Families and Controls Identifies Novel Regions. Nonsyndromic cleft lip with or without cleft palate 154 African ancestry cases, 274 African ancestry controls, 445 Asian ancestry cases, 1,246 Asian ancestry controls, 569 European ancestry cases, 2,704 European ancestry controls, 1,050 Central and South American cases, 2,988 Central and South American controls, 3 cases, 14 controls NA 2p24.2 2 16532127 FAM49A NA - CYRIA  ENSG00000197872   17332 rs6745357-G rs6745357 0 6745357 intron_variant 1  4E-10 9.397940008672037  0.25 [0.19-0.31] unit increase Illumina [NR] (imputed) N Oral cleft http://purl.obolibrary.org/obo/HP_0000202 GCST012337 Genome-wide genotyping array 16782127
2021-09-08 33898419 Mukhopadhyay N 2021-04-09 Front Cell Dev Biol www.ncbi.nlm.nih.gov/pubmed/33898419 Genome-Wide Association Study of Non-syndromic Orofacial Clefts in a Multiethnic Sample of Families and Controls Identifies Novel Regions. Nonsyndromic cleft lip with or without cleft palate 154 African ancestry cases, 274 African ancestry controls, 445 Asian ancestry cases, 1,246 Asian ancestry controls, 569 European ancestry cases, 2,704 European ancestry controls, 1,050 Central and South American cases, 2,988 Central and South American controls, 3 cases, 14 controls NA 5p13.2 5 38204922 NR LINC02119 - EGFLAM ENSG00000248461 ENSG00000164318  20205 53487 rs181764204-T rs181764204 0 181764204 intergenic_variant 1  3E-7 6.522878745280337  0.54 [0.34-0.74] unit increase Illumina [NR] (imputed) N Oral cleft http://purl.obolibrary.org/obo/HP_0000202 GCST012337 Genome-wide genotyping array 38454922
2021-09-08 33898419 Mukhopadhyay N 2021-04-09 Front Cell Dev Biol www.ncbi.nlm.nih.gov/pubmed/33898419 Genome-Wide Association Study of Non-syndromic Orofacial Clefts in a Multiethnic Sample of Families and Controls Identifies Novel Regions. Nonsyndromic cleft lip with or without cleft palate 154 African ancestry cases, 274 African ancestry controls, 445 Asian ancestry cases, 1,246 Asian ancestry controls, 569 European ancestry cases, 2,704 European ancestry controls, 1,050 Central and South American cases, 2,988 Central and South American controls, 3 cases, 14 controls NA 8q22.2 8 98700416 NR STK3   ENSG00000104375   rs185266751-G rs185266751 0 185266751 intron_variant 0  2E-7 6.698970004336019  0.5 [0.32-0.68] unit increase Illumina [NR] (imputed) N Oral cleft http://purl.obolibrary.org/obo/HP_0000202 GCST012337 Genome-wide genotyping array 98950416
2021-09-08 33898419 Mukhopadhyay N 2021-04-09 Front Cell Dev Biol www.ncbi.nlm.nih.gov/pubmed/33898419 Genome-Wide Association Study of Non-syndromic Orofacial Clefts in a Multiethnic Sample of Families and Controls Identifies Novel Regions. Nonsyndromic cleft lip with or without cleft palate 154 African ancestry cases, 274 African ancestry controls, 445 Asian ancestry cases, 1,246 Asian ancestry controls, 569 European ancestry cases, 2,704 European ancestry controls, 1,050 Central and South American cases, 2,988 Central and South American controls, 3 cases, 14 controls NA 8q24.21 8 128978136 NR CCDC26   ENSG00000229140   rs72728755-A rs72728755 0 72728755 intron_variant 0  3E-29 28.522878745280337  0.48 [0.38-0.58] unit increase Illumina [NR] (imputed) N Oral cleft http://purl.obolibrary.org/obo/HP_0000202 GCST012337 Genome-wide genotyping array 129228136
2021-09-08 33898419 Mukhopadhyay N 2021-04-09 Front Cell Dev Biol www.ncbi.nlm.nih.gov/pubmed/33898419 Genome-Wide Association Study of Non-syndromic Orofacial Clefts in a Multiethnic Sample of Families and Controls Identifies Novel Regions. Nonsyndromic cleft lip with or without cleft palate 154 African ancestry cases, 274 African ancestry controls, 445 Asian ancestry cases, 1,246 Asian ancestry controls, 569 European ancestry cases, 2,704 European ancestry controls, 1,050 Central and South American cases, 2,988 Central and South American controls, 3 cases, 14 controls NA 9q33.1 9 115517210 NR       rs9408874-T rs9408874 0 9408874 intron_variant 1  3E-7 6.522878745280337 (EA) 0.26 [0.16-0.36] unit increase Illumina [NR] (imputed) N Oral cleft http://purl.obolibrary.org/obo/HP_0000202 GCST012337 Genome-wide genotyping array 115767210
2021-09-08 33898419 Mukhopadhyay N 2021-04-09 Front Cell Dev Biol www.ncbi.nlm.nih.gov/pubmed/33898419 Genome-Wide Association Study of Non-syndromic Orofacial Clefts in a Multiethnic Sample of Families and Controls Identifies Novel Regions. Nonsyndromic cleft lip with or without cleft palate 154 African ancestry cases, 274 African ancestry controls, 445 Asian ancestry cases, 1,246 Asian ancestry controls, 569 European ancestry cases, 2,704 European ancestry controls, 1,050 Central and South American cases, 2,988 Central and South American controls, 3 cases, 14 controls NA 10q22.2 10 75391839 NR SPA17P1 - ZNF503 ENSG00000236797 ENSG00000165655  8995 5991 rs150952246-C rs150952246 0 150952246 intron_variant 1  3E-7 6.522878745280337  0.37 [0.21-0.53] unit increase Illumina [NR] (imputed) N Oral cleft http://purl.obolibrary.org/obo/HP_0000202 GCST012337 Genome-wide genotyping array 75641839
2021-09-08 33898419 Mukhopadhyay N 2021-04-09 Front Cell Dev Biol www.ncbi.nlm.nih.gov/pubmed/33898419 Genome-Wide Association Study of Non-syndromic Orofacial Clefts in a Multiethnic Sample of Families and Controls Identifies Novel Regions. Nonsyndromic cleft lip with or without cleft palate 154 African ancestry cases, 274 African ancestry controls, 445 Asian ancestry cases, 1,246 Asian ancestry controls, 569 European ancestry cases, 2,704 European ancestry controls, 1,050 Central and South American cases, 2,988 Central and South American controls, 3 cases, 14 controls NA 12q13.2 12 55146535 NR OR9K2 - OR9R1P ENSG00000170605 ENSG00000224622  13785 12312 rs34260065-C rs34260065 0 34260065 intergenic_variant 1  4E-7 6.3979400086720375 (Hispanic/Latino) 0.12 [0.042-0.198] unit increase Illumina [NR] (imputed) N Oral cleft http://purl.obolibrary.org/obo/HP_0000202 GCST012337 Genome-wide genotyping array 55396535
2021-09-08 33898419 Mukhopadhyay N 2021-04-09 Front Cell Dev Biol www.ncbi.nlm.nih.gov/pubmed/33898419 Genome-Wide Association Study of Non-syndromic Orofacial Clefts in a Multiethnic Sample of Families and Controls Identifies Novel Regions. Nonsyndromic cleft lip with or without cleft palate 154 African ancestry cases, 274 African ancestry controls, 445 Asian ancestry cases, 1,246 Asian ancestry controls, 569 European ancestry cases, 2,704 European ancestry controls, 1,050 Central and South American cases, 2,988 Central and South American controls, 3 cases, 14 controls NA 17q21.32 17 46895444 WNT3, WNT9B WNT9B - LINC01974 ENSG00000158955 ENSG00000262031  8714 14298 rs7216951-T rs7216951 0 7216951 regulatory_region_variant 1  1E-7 7.0  0.2 [0.12-0.28] unit decrease Illumina [NR] (imputed) N Oral cleft http://purl.obolibrary.org/obo/HP_0000202 GCST012337 Genome-wide genotyping array 47145444
2021-09-08 33898419 Mukhopadhyay N 2021-04-09 Front Cell Dev Biol www.ncbi.nlm.nih.gov/pubmed/33898419 Genome-Wide Association Study of Non-syndromic Orofacial Clefts in a Multiethnic Sample of Families and Controls Identifies Novel Regions. Nonsyndromic cleft lip with or without cleft palate 154 African ancestry cases, 274 African ancestry controls, 445 Asian ancestry cases, 1,246 Asian ancestry controls, 569 European ancestry cases, 2,704 European ancestry controls, 1,050 Central and South American cases, 2,988 Central and South American controls, 3 cases, 14 controls NA 17q23.2 17 62999067 TANC2 TRMT112P3 - TANC2 ENSG00000265262 ENSG00000170921  47879 10489 rs1588366-G rs1588366 0 1588366 regulatory_region_variant 1  1E-8 8.0 (EA) 0.24 [0.14-0.34] unit decrease Illumina [NR] (imputed) N Oral cleft http://purl.obolibrary.org/obo/HP_0000202 GCST012337 Genome-wide genotyping array 63249067
2021-09-08 33898419 Mukhopadhyay N 2021-04-09 Front Cell Dev Biol www.ncbi.nlm.nih.gov/pubmed/33898419 Genome-Wide Association Study of Non-syndromic Orofacial Clefts in a Multiethnic Sample of Families and Controls Identifies Novel Regions. Nonsyndromic cleft lip with or without cleft palate 154 African ancestry cases, 274 African ancestry controls, 445 Asian ancestry cases, 1,246 Asian ancestry controls, 569 European ancestry cases, 2,704 European ancestry controls, 1,050 Central and South American cases, 2,988 Central and South American controls, 3 cases, 14 controls NA 17q25.3 17 79271295 NR RBFOX3   ENSG00000167281   rs1975866-C rs1975866 0 1975866 intron_variant 0  3E-8 7.522878745280337 (African) 0.39 [0.21-0.57] unit increase Illumina [NR] (imputed) N Oral cleft http://purl.obolibrary.org/obo/HP_0000202 GCST012337 Genome-wide genotyping array 79521295
2021-09-08 33898419 Mukhopadhyay N 2021-04-09 Front Cell Dev Biol www.ncbi.nlm.nih.gov/pubmed/33898419 Genome-Wide Association Study of Non-syndromic Orofacial Clefts in a Multiethnic Sample of Families and Controls Identifies Novel Regions. Nonsyndromic cleft lip with or without cleft palate 154 African ancestry cases, 274 African ancestry controls, 445 Asian ancestry cases, 1,246 Asian ancestry controls, 569 European ancestry cases, 2,704 European ancestry controls, 1,050 Central and South American cases, 2,988 Central and South American controls, 3 cases, 14 controls NA 19q13.11 19 33055377 RHPN2 RHPN2   ENSG00000131941   rs2003950-A rs2003950 0 2003950 intron_variant 0  1E-7 7.0  0.21 [0.13-0.29] unit increase Illumina [NR] (imputed) N Oral cleft http://purl.obolibrary.org/obo/HP_0000202 GCST012337 Genome-wide genotyping array 33305377
2017-05-19 28054174 Leslie EJ 2017-01-04 Hum Genet www.ncbi.nlm.nih.gov/pubmed/28054174 Genome-wide meta-analyses of nonsyndromic orofacial clefts identify novel associations between FOXE1 and all orofacial clefts, and TP63 and cleft lip with or without cleft palate. Orofacial clefts 83 Asian ancestry cases, 1,445 Asian ancestry case-parent trios, 161 Asian ancestry controls, 208 European ancestry cases, 1,284 European ancestry case-parent trios, 835 European ancestry controls, 610 Latino or African cases, 663 Latino or African case-parent trios, 704 Latino or African controls, 35 case-parent trios. NA 1q32.2 1 209819156 IRF6 IRF6 - UTP25 ENSG00000117595 ENSG00000117597  12981 8816 rs1109430-? rs1109430 0 1109430 intergenic_variant 1 NR 1E-21 21.0  1.82 [1.55-2.12] (GENEVA cohort) Illumina [6090031] (imputed) N Oral cleft http://purl.obolibrary.org/obo/HP_0000202 GCST004051 Genome-wide genotyping array 210069156
2017-05-19 28054174 Leslie EJ 2017-01-04 Hum Genet www.ncbi.nlm.nih.gov/pubmed/28054174 Genome-wide meta-analyses of nonsyndromic orofacial clefts identify novel associations between FOXE1 and all orofacial clefts, and TP63 and cleft lip with or without cleft palate. Orofacial clefts 83 Asian ancestry cases, 1,445 Asian ancestry case-parent trios, 161 Asian ancestry controls, 208 European ancestry cases, 1,284 European ancestry case-parent trios, 835 European ancestry controls, 610 Latino or African cases, 663 Latino or African case-parent trios, 704 Latino or African controls, 35 case-parent trios. NA 17p13.1 17 9044391 NTN1 NTN1   ENSG00000065320   rs12944377-? rs12944377 0 12944377 intron_variant 0 NR 1E-16 16.0  1.3513513 [1.22-1.49] (GENEVA cohort) Illumina [6090031] (imputed) N Oral cleft http://purl.obolibrary.org/obo/HP_0000202 GCST004051 Genome-wide genotyping array 9294391
2017-05-19 28054174 Leslie EJ 2017-01-04 Hum Genet www.ncbi.nlm.nih.gov/pubmed/28054174 Genome-wide meta-analyses of nonsyndromic orofacial clefts identify novel associations between FOXE1 and all orofacial clefts, and TP63 and cleft lip with or without cleft palate. Orofacial clefts 83 Asian ancestry cases, 1,445 Asian ancestry case-parent trios, 161 Asian ancestry controls, 208 European ancestry cases, 1,284 European ancestry case-parent trios, 835 European ancestry controls, 610 Latino or African cases, 663 Latino or African case-parent trios, 704 Latino or African controls, 35 case-parent trios. NA 1p36.13 1 18646282 PAX7 PAX7   ENSG00000009709   rs9439713-? rs9439713 0 9439713 intron_variant 0 NR 4E-10 9.397940008672037  1.3 [1.14-1.49] (GENEVA cohort) Illumina [6090031] (imputed) N Oral cleft http://purl.obolibrary.org/obo/HP_0000202 GCST004051 Genome-wide genotyping array 18896282
2017-05-19 28054174 Leslie EJ 2017-01-04 Hum Genet www.ncbi.nlm.nih.gov/pubmed/28054174 Genome-wide meta-analyses of nonsyndromic orofacial clefts identify novel associations between FOXE1 and all orofacial clefts, and TP63 and cleft lip with or without cleft palate. Orofacial clefts 83 Asian ancestry cases, 1,445 Asian ancestry case-parent trios, 161 Asian ancestry controls, 208 European ancestry cases, 1,284 European ancestry case-parent trios, 835 European ancestry controls, 610 Latino or African cases, 663 Latino or African case-parent trios, 704 Latino or African controls, 35 case-parent trios. NA 9q22.33 9 97857437 FOXE1 FOXE1 - TRMO ENSG00000178919 ENSG00000136932  720 47052 rs12347191-? rs12347191 0 12347191 intergenic_variant 1 NR 1E-9 9.0  1.2820514 [1.14-1.45] (GENEVA cohort) Illumina [6090031] (imputed) N Oral cleft http://purl.obolibrary.org/obo/HP_0000202 GCST004051 Genome-wide genotyping array 98107437
2017-05-19 28054174 Leslie EJ 2017-01-04 Hum Genet www.ncbi.nlm.nih.gov/pubmed/28054174 Genome-wide meta-analyses of nonsyndromic orofacial clefts identify novel associations between FOXE1 and all orofacial clefts, and TP63 and cleft lip with or without cleft palate. Orofacial clefts 83 Asian ancestry cases, 1,445 Asian ancestry case-parent trios, 161 Asian ancestry controls, 208 European ancestry cases, 1,284 European ancestry case-parent trios, 835 European ancestry controls, 610 Latino or African cases, 663 Latino or African case-parent trios, 704 Latino or African controls, 35 case-parent trios. NA 2p24.2 2 16548089 FAM49A NA - CYRIA  ENSG00000197872   1370 rs7566780-? rs7566780 0 7566780 intron_variant 1 NR 1E-8 8.0  1.18 [1.07-1.29] (GENEVA cohort) Illumina [6090031] (imputed) N Oral cleft http://purl.obolibrary.org/obo/HP_0000202 GCST004051 Genome-wide genotyping array 16798089
2017-05-19 28054174 Leslie EJ 2017-01-04 Hum Genet www.ncbi.nlm.nih.gov/pubmed/28054174 Genome-wide meta-analyses of nonsyndromic orofacial clefts identify novel associations between FOXE1 and all orofacial clefts, and TP63 and cleft lip with or without cleft palate. Orofacial clefts 83 Asian ancestry cases, 1,445 Asian ancestry case-parent trios, 161 Asian ancestry controls, 208 European ancestry cases, 1,284 European ancestry case-parent trios, 835 European ancestry controls, 610 Latino or African cases, 663 Latino or African case-parent trios, 704 Latino or African controls, 35 case-parent trios. NA 13q31.1 13 80105167 SPRY2 LINC01080 - NA ENSG00000281721   76884  rs11841646-? rs11841646 0 11841646 intergenic_variant 1 NR 3E-8 7.522878745280337  1.19 [1.07-1.33] (GENEVA cohort) Illumina [6090031] (imputed) N Oral cleft http://purl.obolibrary.org/obo/HP_0000202 GCST004051 Genome-wide genotyping array 80355167
2017-05-19 28054174 Leslie EJ 2017-01-04 Hum Genet www.ncbi.nlm.nih.gov/pubmed/28054174 Genome-wide meta-analyses of nonsyndromic orofacial clefts identify novel associations between FOXE1 and all orofacial clefts, and TP63 and cleft lip with or without cleft palate. Orofacial clefts 83 Asian ancestry cases, 1,445 Asian ancestry case-parent trios, 161 Asian ancestry controls, 208 European ancestry cases, 1,284 European ancestry case-parent trios, 835 European ancestry controls, 610 Latino or African cases, 663 Latino or African case-parent trios, 704 Latino or African controls, 35 case-parent trios. NA 17q21.32 17 46942365 GOSR2, WNT9B GOSR2   ENSG00000108433   rs6504622-? rs6504622 0 6504622 intron_variant 0 NR 1E-7 7.0  1.1627907 [1.06-1.28] (GENEVA cohort) Illumina [6090031] (imputed) N Oral cleft http://purl.obolibrary.org/obo/HP_0000202 GCST004051 Genome-wide genotyping array 47192365
2017-05-19 28054174 Leslie EJ 2017-01-04 Hum Genet www.ncbi.nlm.nih.gov/pubmed/28054174 Genome-wide meta-analyses of nonsyndromic orofacial clefts identify novel associations between FOXE1 and all orofacial clefts, and TP63 and cleft lip with or without cleft palate. Orofacial clefts 83 Asian ancestry cases, 1,445 Asian ancestry case-parent trios, 161 Asian ancestry controls, 208 European ancestry cases, 1,284 European ancestry case-parent trios, 835 European ancestry controls, 610 Latino or African cases, 663 Latino or African case-parent trios, 704 Latino or African controls, 35 case-parent trios. NA 8p12 8 32523319 NRG1 NRG1   ENSG00000157168   rs10088648-? rs10088648 0 10088648 intron_variant 0 NR 1E-7 7.0  1.2195122 [1.1-1.35] (GENEVA cohort) Illumina [6090031] (imputed) N Oral cleft http://purl.obolibrary.org/obo/HP_0000202 GCST004051 Genome-wide genotyping array 32773319
2017-05-19 28054174 Leslie EJ 2017-01-04 Hum Genet www.ncbi.nlm.nih.gov/pubmed/28054174 Genome-wide meta-analyses of nonsyndromic orofacial clefts identify novel associations between FOXE1 and all orofacial clefts, and TP63 and cleft lip with or without cleft palate. Orofacial clefts 83 Asian ancestry cases, 1,445 Asian ancestry case-parent trios, 161 Asian ancestry controls, 208 European ancestry cases, 1,284 European ancestry case-parent trios, 835 European ancestry controls, 610 Latino or African cases, 663 Latino or African case-parent trios, 704 Latino or African controls, 35 case-parent trios. NA 3q28 3 189835583 TP63 TP63   ENSG00000073282   rs76479869-? rs76479869 0 76479869 intron_variant 0 NR 3E-7 6.522878745280337  1.56 [1.27-1.93] (GENEVA cohort) Illumina [6090031] (imputed) N Oral cleft http://purl.obolibrary.org/obo/HP_0000202 GCST004051 Genome-wide genotyping array 190085583
2017-05-19 28054174 Leslie EJ 2017-01-04 Hum Genet www.ncbi.nlm.nih.gov/pubmed/28054174 Genome-wide meta-analyses of nonsyndromic orofacial clefts identify novel associations between FOXE1 and all orofacial clefts, and TP63 and cleft lip with or without cleft palate. Orofacial clefts 83 Asian ancestry cases, 1,445 Asian ancestry case-parent trios, 161 Asian ancestry controls, 208 European ancestry cases, 1,284 European ancestry case-parent trios, 835 European ancestry controls, 610 Latino or African cases, 663 Latino or African case-parent trios, 704 Latino or African controls, 35 case-parent trios. NA 8q21.3 8 87856112 intergenic SOX5P1 - DCAF4L2 ENSG00000254376 ENSG00000176566  66424 14635 rs12543318-? rs12543318 0 12543318 intergenic_variant 1 NR 1E-7 7.0 (EA) 1.34 [1.21-1.48] Illumina [6090031] (imputed) N Oral cleft http://purl.obolibrary.org/obo/HP_0000202 GCST004051 Genome-wide genotyping array 88106112
2017-05-19 28054174 Leslie EJ 2017-01-04 Hum Genet www.ncbi.nlm.nih.gov/pubmed/28054174 Genome-wide meta-analyses of nonsyndromic orofacial clefts identify novel associations between FOXE1 and all orofacial clefts, and TP63 and cleft lip with or without cleft palate. Orofacial clefts 83 Asian ancestry cases, 1,445 Asian ancestry case-parent trios, 161 Asian ancestry controls, 208 European ancestry cases, 1,284 European ancestry case-parent trios, 835 European ancestry controls, 610 Latino or African cases, 663 Latino or African case-parent trios, 704 Latino or African controls, 35 case-parent trios. NA 1p22.1 1 94109752 ARHGAP29 ABCA4   ENSG00000198691   rs3789432-? rs3789432 0 3789432 intron_variant 0 NR 1E-8 8.0 (Asian) 1.4084507  Illumina [6090031] (imputed) N Oral cleft http://purl.obolibrary.org/obo/HP_0000202 GCST004051 Genome-wide genotyping array 94359752
2017-05-19 28054174 Leslie EJ 2017-01-04 Hum Genet www.ncbi.nlm.nih.gov/pubmed/28054174 Genome-wide meta-analyses of nonsyndromic orofacial clefts identify novel associations between FOXE1 and all orofacial clefts, and TP63 and cleft lip with or without cleft palate. Orofacial clefts 83 Asian ancestry cases, 1,445 Asian ancestry case-parent trios, 161 Asian ancestry controls, 208 European ancestry cases, 1,284 European ancestry case-parent trios, 835 European ancestry controls, 610 Latino or African cases, 663 Latino or African case-parent trios, 704 Latino or African controls, 35 case-parent trios. NA 10q25.3 10 117057556 VAX1 SHTN1   ENSG00000187164   rs1898349-? rs1898349 0 1898349 intron_variant 0 NR 1E-7 7.0 (Asian) 1.35 [1.21-1.49] Illumina [6090031] (imputed) N Oral cleft http://purl.obolibrary.org/obo/HP_0000202 GCST004051 Genome-wide genotyping array 117307556
2021-09-09 33937227 Zhang W 2021-04-16 Front Cell Dev Biol www.ncbi.nlm.nih.gov/pubmed/33937227 Detecting Gene-Environment Interaction for Maternal Exposures Using Case-Parent Trios Ascertained Through a Case With Non-Syndromic Orofacial Cleft. Orofacial cleft x maternal periconceptional smoking interaction (1df) 321 European ancestry exposed trios, 875 European ancestry unexposed trios, 42 Asian ancestry exposed trios, 1,224 Asian ancestry unexposed trios, 79 Latin American exposed trios, 434 Latin American unexposed trios NA  3 191830067 FGF12       chr3:191830067-? chr3:191830067 0   1 NR 1E-7 7.0  0.379 [0.264-0.544] Illumina [up to 6762077] (imputed) N Oral cleft, smoking status measurement http://purl.obolibrary.org/obo/HP_0000202, http://www.ebi.ac.uk/efo/EFO_0006527 GCST012367 Genome-wide genotyping array 192080067
2021-09-09 33937227 Zhang W 2021-04-16 Front Cell Dev Biol www.ncbi.nlm.nih.gov/pubmed/33937227 Detecting Gene-Environment Interaction for Maternal Exposures Using Case-Parent Trios Ascertained Through a Case With Non-Syndromic Orofacial Cleft. Orofacial cleft x maternal periconceptional smoking interaction (1df) 321 European ancestry exposed trios, 875 European ancestry unexposed trios, 42 Asian ancestry exposed trios, 1,224 Asian ancestry unexposed trios, 79 Latin American exposed trios, 434 Latin American unexposed trios NA 9q31.3 9 110760811 MUSK MUSK   ENSG00000030304   rs2186801-G rs2186801 0 2186801 intron_variant 0 NR 2E-7 6.698970004336019  0.494 [0.379-0.643] Illumina [up to 6762077] (imputed) N Oral cleft, smoking status measurement http://purl.obolibrary.org/obo/HP_0000202, http://www.ebi.ac.uk/efo/EFO_0006527 GCST012367 Genome-wide genotyping array 111010811
2021-09-09 33937227 Zhang W 2021-04-16 Front Cell Dev Biol www.ncbi.nlm.nih.gov/pubmed/33937227 Detecting Gene-Environment Interaction for Maternal Exposures Using Case-Parent Trios Ascertained Through a Case With Non-Syndromic Orofacial Cleft. Orofacial cleft x maternal periconceptional alcohol use interaction (1df) 419 European ancestry exposed trios, 681 European ancestry unexposed trios, 40 Asian ancestry exposed trios, 1,213 Asian ancestry unexposed trios, 103 Latin American exposed trios, 407 Latin American unexposed trios NA 15q26.1 15 92194325 SLCO3A1 SLCO3A1 - DUXAP6 ENSG00000176463 ENSG00000258726  21890 87159 rs8031462-C rs8031462 0 8031462 intron_variant 1 NR 4E-7 6.3979400086720375  1.804 [1.436-2.267] Illumina [up to 6762077] (imputed) N Oral cleft, alcohol consumption measurement http://purl.obolibrary.org/obo/HP_0000202, http://www.ebi.ac.uk/efo/EFO_0007878 GCST012366 Genome-wide genotyping array 92444325
2021-09-09 33937227 Zhang W 2021-04-16 Front Cell Dev Biol www.ncbi.nlm.nih.gov/pubmed/33937227 Detecting Gene-Environment Interaction for Maternal Exposures Using Case-Parent Trios Ascertained Through a Case With Non-Syndromic Orofacial Cleft. Orofacial cleft x maternal periconceptional multivitamin use interaction (1df) 661 European ancestry exposed trios, 328 European ancestry unexposed trios, 293 Asian ancestry exposed trios, 805 Asian ancestry unexposed trios, 260 Latin American exposed trios, 140 Latin American unexposed trios NA 2p13.3 2 68993664 ANTXR1 GKN1 - ANTXR1 ENSG00000169605 ENSG00000169604  12684 19512 rs68079474-? rs68079474 0 68079474 intergenic_variant 1 NR 1E-6 6.0    Illumina [up to 6762077] (imputed) N Oral cleft, vitamin supplement exposure measurement http://purl.obolibrary.org/obo/HP_0000202, http://www.ebi.ac.uk/efo/EFO_0009116 GCST012365 Genome-wide genotyping array 69243664
2021-09-09 33937227 Zhang W 2021-04-16 Front Cell Dev Biol www.ncbi.nlm.nih.gov/pubmed/33937227 Detecting Gene-Environment Interaction for Maternal Exposures Using Case-Parent Trios Ascertained Through a Case With Non-Syndromic Orofacial Cleft. Orofacial cleft x maternal periconceptional multivitamin use interaction (1df) 661 European ancestry exposed trios, 328 European ancestry unexposed trios, 293 Asian ancestry exposed trios, 805 Asian ancestry unexposed trios, 260 Latin American exposed trios, 140 Latin American unexposed trios NA 5p15.1 5 16509074 RETREG1 RETREG1   ENSG00000154153   rs41117-G rs41117 0 41117 intron_variant 0 NR 4E-7 6.3979400086720375  1.585 [1.327-1.894] Illumina [up to 6762077] (imputed) N Oral cleft, vitamin supplement exposure measurement http://purl.obolibrary.org/obo/HP_0000202, http://www.ebi.ac.uk/efo/EFO_0009116 GCST012365 Genome-wide genotyping array 16759074
2021-09-09 33937227 Zhang W 2021-04-16 Front Cell Dev Biol www.ncbi.nlm.nih.gov/pubmed/33937227 Detecting Gene-Environment Interaction for Maternal Exposures Using Case-Parent Trios Ascertained Through a Case With Non-Syndromic Orofacial Cleft. Orofacial cleft x maternal periconceptional alcohol use interaction (2df) 419 European ancestry exposed trios, 681 European ancestry unexposed trios, 40 Asian ancestry exposed trios, 1,213 Asian ancestry unexposed trios, 103 Latin American exposed trios, 407 Latin American unexposed trios NA 1p36.13 1 18625491 PAX7 NA - PAX7  ENSG00000009709   5355 rs7541797-? rs7541797 0 7541797 intergenic_variant 1 NR 3E-6 5.522878745280337    Illumina [up to 6762077] (imputed) N Oral cleft, alcohol consumption measurement http://purl.obolibrary.org/obo/HP_0000202, http://www.ebi.ac.uk/efo/EFO_0007878 GCST012363 Genome-wide genotyping array 18875491
2021-09-09 33937227 Zhang W 2021-04-16 Front Cell Dev Biol www.ncbi.nlm.nih.gov/pubmed/33937227 Detecting Gene-Environment Interaction for Maternal Exposures Using Case-Parent Trios Ascertained Through a Case With Non-Syndromic Orofacial Cleft. Orofacial cleft x maternal periconceptional multivitamin use interaction (2df) 661 European ancestry exposed trios, 328 European ancestry unexposed trios, 293 Asian ancestry exposed trios, 805 Asian ancestry unexposed trios, 260 Latin American exposed trios, 140 Latin American unexposed trios NA 1p36.21 1 15512617 CASP9 CASP9   ENSG00000132906   rs4646022-A rs4646022 0 4646022 intron_variant 0 NR 3E-7 6.522878745280337    Illumina [up to 6762077] (imputed) N Oral cleft, vitamin supplement exposure measurement http://purl.obolibrary.org/obo/HP_0000202, http://www.ebi.ac.uk/efo/EFO_0009116 GCST012362 Genome-wide genotyping array 15762617
2009-09-04 19656524 Grant SF 2009-08-03 J Pediatr www.ncbi.nlm.nih.gov/pubmed/19656524 A genome-wide association study identifies a locus for nonsyndromic cleft lip with or without cleft palate on 8q24. Orofacial clefts 111 European ancestry cases, 5,951 European ancestry controls NA 18q22.3 18 71771837 intergenic LINC01899   ENSG00000265352   rs17085106-? rs17085106 0 17085106 intron_variant 0 0.018 4E-8 7.3979400086720375  4.07 [2.37-7.00] Illumina [495858] N cleft lip http://www.ebi.ac.uk/efo/EFO_0003959 GCST000458 Genome-wide genotyping array 72021837
2020-08-03 32373937 Dardani C 2020-05-06 Int J Epidemiol www.ncbi.nlm.nih.gov/pubmed/32373937 Cleft lip/palate and educational attainment: cause, consequence or correlation? A Mendelian-randomization study. Cleft lip with or without cleft palate 1,692 European ancestry cases, 4,259 European ancestry controls NA 1p36.13 1 18653380 NR PAX7   ENSG00000009709   rs742071-? rs742071 0 742071 intron_variant 0 NR 3E-11 10.522878745280337  0.3184 [0.22-0.41] unit increase NR [7618724] (imputed) N cleft lip http://www.ebi.ac.uk/efo/EFO_0003959 GCST010379 Genome-wide genotyping array 18903380
2020-08-03 32373937 Dardani C 2020-05-06 Int J Epidemiol www.ncbi.nlm.nih.gov/pubmed/32373937 Cleft lip/palate and educational attainment: cause, consequence or correlation? A Mendelian-randomization study. Cleft lip with or without cleft palate 1,692 European ancestry cases, 4,259 European ancestry controls NA 8q24.21 8 128933908 NR CCDC26   ENSG00000229140   rs987525-? rs987525 0 987525 intron_variant 0 NR 1E-40 40.0  0.7106 [0.61-0.81] unit increase NR [7618724] (imputed) N cleft lip http://www.ebi.ac.uk/efo/EFO_0003959 GCST010379 Genome-wide genotyping array 129183908
2020-08-03 32373937 Dardani C 2020-05-06 Int J Epidemiol www.ncbi.nlm.nih.gov/pubmed/32373937 Cleft lip/palate and educational attainment: cause, consequence or correlation? A Mendelian-randomization study. Cleft lip with or without cleft palate 1,692 European ancestry cases, 4,259 European ancestry controls NA 17q22 17 56695877 NR NA - C17orf67  ENSG00000214226   96036 rs227731-? rs227731 0 227731 intergenic_variant 1 NR 1E-8 8.0  0.2687 [0.18-0.36] unit decrease NR [7618724] (imputed) N cleft lip http://www.ebi.ac.uk/efo/EFO_0003959 GCST010379 Genome-wide genotyping array 56945877
2020-08-03 32373937 Dardani C 2020-05-06 Int J Epidemiol www.ncbi.nlm.nih.gov/pubmed/32373937 Cleft lip/palate and educational attainment: cause, consequence or correlation? A Mendelian-randomization study. Cleft lip with or without cleft palate 1,692 European ancestry cases, 4,259 European ancestry controls NA 9q22.2 9 89607538 NR GADD45G - UNQ6494 ENSG00000130222 ENSG00000237372  983 32276 rs3138512-? rs3138512 0 3138512 regulatory_region_variant 1 NR 3E-8 7.522878745280337  0.3209 [0.21-0.43] unit increase NR [7618724] (imputed) N cleft lip http://www.ebi.ac.uk/efo/EFO_0003959 GCST010379 Genome-wide genotyping array 89857538
2021-10-06 34130359 Curtis SW 2021-06-15 Genet Epidemiol www.ncbi.nlm.nih.gov/pubmed/34130359 FAT4 identified as a potential modifier of orofacial cleft laterality. Right unilateral cleft lip 43 Asian ancestry cases, 40 European ancestry cases, 47 Hispanic cases, 1,626 controls NA 12p13.32 12 5090307 NR KCNA5 - NA ENSG00000130037   43519  rs592149-? rs592149 0 592149 non_coding_transcript_exon_variant 1  2E-6 5.698970004336019  2.29 [1.63-3.22] Illumina [539473] (imputed) N cleft lip http://www.ebi.ac.uk/efo/EFO_0003959 GCST012458 Genome-wide genotyping array 5340307
2021-10-06 34130359 Curtis SW 2021-06-15 Genet Epidemiol www.ncbi.nlm.nih.gov/pubmed/34130359 FAT4 identified as a potential modifier of orofacial cleft laterality. Right unilateral cleft lip 43 Asian ancestry cases, 40 European ancestry cases, 47 Hispanic cases, 1,626 controls NA 2q37.3 2 241315963 NR SEPTIN2, HDLBP   ENSG00000168385, ENSG00000115677   rs1134941-? rs1134941 0 1134941 5_prime_UTR_variant 0  3E-6 5.522878745280337  2.07 [1.52-2.81] Illumina [539473] (imputed) N cleft lip http://www.ebi.ac.uk/efo/EFO_0003959 GCST012458 Genome-wide genotyping array 241565963
2021-10-06 34130359 Curtis SW 2021-06-15 Genet Epidemiol www.ncbi.nlm.nih.gov/pubmed/34130359 FAT4 identified as a potential modifier of orofacial cleft laterality. Left unilateral cleft lip 68 Asian ancestry cases, 78 European ancestry cases, 70 Hispanic cases, 1,626 controls NA 3p26.2 3 3570914 NR NA - COL7A1  ENSG00000114270   44993159 rs9879901-? rs9879901 0 9879901 intron_variant 1  4E-6 5.3979400086720375  1.88 [1.44-2.47] Illumina [539473] (imputed) N cleft lip http://www.ebi.ac.uk/efo/EFO_0003959 GCST012456 Genome-wide genotyping array 3820914
2021-10-06 34130359 Curtis SW 2021-06-15 Genet Epidemiol www.ncbi.nlm.nih.gov/pubmed/34130359 FAT4 identified as a potential modifier of orofacial cleft laterality. Left unilateral cleft lip 68 Asian ancestry cases, 78 European ancestry cases, 70 Hispanic cases, 1,626 controls NA 4p15.1 4 29933937 NR NA - RPS3AP17  ENSG00000244031   28707 rs6849373-? rs6849373 0 6849373 intergenic_variant 1  4E-6 5.3979400086720375  0.51 [0.38-0.68] Illumina [539473] (imputed) N cleft lip http://www.ebi.ac.uk/efo/EFO_0003959 GCST012456 Genome-wide genotyping array 30183937
2021-10-06 34130359 Curtis SW 2021-06-15 Genet Epidemiol www.ncbi.nlm.nih.gov/pubmed/34130359 FAT4 identified as a potential modifier of orofacial cleft laterality. Left unilateral cleft lip 68 Asian ancestry cases, 78 European ancestry cases, 70 Hispanic cases, 1,626 controls NA 16q23.1 16 74960754 NR WDR59   ENSG00000103091   rs59914217-? rs59914217 0 59914217 intron_variant 0  4E-6 5.3979400086720375  1.76 [1.38-2.25] Illumina [539473] (imputed) N cleft lip http://www.ebi.ac.uk/efo/EFO_0003959 GCST012456 Genome-wide genotyping array 75210754
2021-10-06 34130359 Curtis SW 2021-06-15 Genet Epidemiol www.ncbi.nlm.nih.gov/pubmed/34130359 FAT4 identified as a potential modifier of orofacial cleft laterality. Left unilateral cleft lip 68 Asian ancestry cases, 78 European ancestry cases, 70 Hispanic cases, 1,626 controls NA 6p21.1 6 43418216 NR ZNF318 - ABCC10 ENSG00000171467 ENSG00000124574  48569 9150 rs58169112-? rs58169112 0 58169112 intron_variant 1  4E-6 5.3979400086720375  1.98 [1.48-2.66] Illumina [539473] (imputed) N cleft lip http://www.ebi.ac.uk/efo/EFO_0003959 GCST012456 Genome-wide genotyping array 43668216
2021-10-06 34130359 Curtis SW 2021-06-15 Genet Epidemiol www.ncbi.nlm.nih.gov/pubmed/34130359 FAT4 identified as a potential modifier of orofacial cleft laterality. Left unilateral cleft lip 68 Asian ancestry cases, 78 European ancestry cases, 70 Hispanic cases, 1,626 controls NA 2q22.3 2 147098628 NR       rs367830733-? rs367830733 1 200390287 intergenic_variant 1  4E-6 5.3979400086720375  2.02 [1.49-2.73] Illumina [539473] (imputed) N cleft lip http://www.ebi.ac.uk/efo/EFO_0003959 GCST012456 Genome-wide genotyping array 147348628
2021-10-06 34130359 Curtis SW 2021-06-15 Genet Epidemiol www.ncbi.nlm.nih.gov/pubmed/34130359 FAT4 identified as a potential modifier of orofacial cleft laterality. Left unilateral cleft lip 68 Asian ancestry cases, 78 European ancestry cases, 70 Hispanic cases, 1,626 controls NA 16p13.2 16 10131878 NR GRIN2A   ENSG00000183454   rs11074604-? rs11074604 0 11074604 intron_variant 0  4E-6 5.3979400086720375  1.72 [1.37-2.18] Illumina [539473] (imputed) N cleft lip http://www.ebi.ac.uk/efo/EFO_0003959 GCST012456 Genome-wide genotyping array 10381878
2021-10-06 34130359 Curtis SW 2021-06-15 Genet Epidemiol www.ncbi.nlm.nih.gov/pubmed/34130359 FAT4 identified as a potential modifier of orofacial cleft laterality. Right unilateral cleft lip 43 Asian ancestry cases, 40 European ancestry cases, 47 Hispanic cases, 1,626 controls NA 12q14.1 12 58180356 NR LINC02403 - RPL21P103 ENSG00000257541 ENSG00000241423  86994 64022 rs4760371-? rs4760371 0 4760371 intergenic_variant 1  1E-6 6.0  0.33 [0.21-0.51] Illumina [539473] (imputed) N cleft lip http://www.ebi.ac.uk/efo/EFO_0003959 GCST012458 Genome-wide genotyping array 58430356
2021-10-06 34130359 Curtis SW 2021-06-15 Genet Epidemiol www.ncbi.nlm.nih.gov/pubmed/34130359 FAT4 identified as a potential modifier of orofacial cleft laterality. Right unilateral cleft lip 43 Asian ancestry cases, 40 European ancestry cases, 47 Hispanic cases, 1,626 controls NA 16q12.1 16 51539208 NR NA - HNRNPA1P48  ENSG00000224578   14228 rs28514893-? rs28514893 0 28514893 TF_binding_site_variant 1  3E-6 5.522878745280337  2.49 [1.70-3.65] Illumina [539473] (imputed) N cleft lip http://www.ebi.ac.uk/efo/EFO_0003959 GCST012458 Genome-wide genotyping array 51789208
2021-10-06 34130359 Curtis SW 2021-06-15 Genet Epidemiol www.ncbi.nlm.nih.gov/pubmed/34130359 FAT4 identified as a potential modifier of orofacial cleft laterality. Right unilateral cleft lip 43 Asian ancestry cases, 40 European ancestry cases, 47 Hispanic cases, 1,626 controls NA 2p16.1 2 56182129 NR LINC01813 - CCDC85A ENSG00000229805 ENSG00000055813  91747 1861 rs80010773-? rs80010773 0 80010773 intron_variant 1  3E-6 5.522878745280337  2.5 [1.72-3.83] Illumina [539473] (imputed) N cleft lip http://www.ebi.ac.uk/efo/EFO_0003959 GCST012458 Genome-wide genotyping array 56432129
2021-10-06 34130359 Curtis SW 2021-06-15 Genet Epidemiol www.ncbi.nlm.nih.gov/pubmed/34130359 FAT4 identified as a potential modifier of orofacial cleft laterality. Right unilateral cleft lip 43 Asian ancestry cases, 40 European ancestry cases, 47 Hispanic cases, 1,626 controls NA 4p15.2 4 26069058 NR NA - LINC02357  ENSG00000283314   1696 rs35048767-? rs35048767 1 35045378 regulatory_region_variant 1  4E-6 5.3979400086720375  2.18 [1.57-3.04] Illumina [539473] (imputed) N cleft lip http://www.ebi.ac.uk/efo/EFO_0003959 GCST012458 Genome-wide genotyping array 26319058
2021-10-06 34130359 Curtis SW 2021-06-15 Genet Epidemiol www.ncbi.nlm.nih.gov/pubmed/34130359 FAT4 identified as a potential modifier of orofacial cleft laterality. Right unilateral cleft lip 43 Asian ancestry cases, 40 European ancestry cases, 47 Hispanic cases, 1,626 controls NA 7p12.3 7 46639354 NR HMGN1P19 - NA ENSG00000224519   4408  rs56947212-? rs56947212 0 56947212 intergenic_variant 1  4E-6 5.3979400086720375  2.39 [1.65-3.47] Illumina [539473] (imputed) N cleft lip http://www.ebi.ac.uk/efo/EFO_0003959 GCST012458 Genome-wide genotyping array 46889354
2021-10-06 34130359 Curtis SW 2021-06-15 Genet Epidemiol www.ncbi.nlm.nih.gov/pubmed/34130359 FAT4 identified as a potential modifier of orofacial cleft laterality. Right unilateral cleft lip 43 Asian ancestry cases, 40 European ancestry cases, 47 Hispanic cases, 1,626 controls NA 19q13.31 19 43853890 NR ZNF283 - ZNF404 ENSG00000167637 ENSG00000176222  1873 18475 rs4802201-? rs4802201 0 4802201 intergenic_variant 1  4E-6 5.3979400086720375  0.48 [0.35-0.66] Illumina [539473] (imputed) N cleft lip http://www.ebi.ac.uk/efo/EFO_0003959 GCST012458 Genome-wide genotyping array 44103890
2021-10-06 34130359 Curtis SW 2021-06-15 Genet Epidemiol www.ncbi.nlm.nih.gov/pubmed/34130359 FAT4 identified as a potential modifier of orofacial cleft laterality. Right unilateral cleft lip 43 Asian ancestry cases, 40 European ancestry cases, 47 Hispanic cases, 1,626 controls NA 12q14.1 12 58180356 NR LINC02403 - RPL21P103 ENSG00000257541 ENSG00000241423  86994 64022 rs4760371-? rs4760371 0 4760371 intergenic_variant 1  1E-6 6.0  0.33 [0.21-0.51] Illumina [539473] (imputed) N cleft lip http://www.ebi.ac.uk/efo/EFO_0003959 GCST012458 Genome-wide genotyping array 58430356
2021-10-06 34130359 Curtis SW 2021-06-15 Genet Epidemiol www.ncbi.nlm.nih.gov/pubmed/34130359 FAT4 identified as a potential modifier of orofacial cleft laterality. Left unilateral cleft lip 68 Asian ancestry cases, 78 European ancestry cases, 70 Hispanic cases, 1,626 controls NA 1q42.3 1 236114178 NR NID1 - GPR137B ENSG00000116962 ENSG00000077585  49069 28327 rs57510430-? rs57510430 0 57510430 intergenic_variant 1  1E-5 5.0  2.07 [1.50-2.86] Illumina [539473] (imputed) N cleft lip http://www.ebi.ac.uk/efo/EFO_0003959 GCST012456 Genome-wide genotyping array 236364178
2021-10-06 34130359 Curtis SW 2021-06-15 Genet Epidemiol www.ncbi.nlm.nih.gov/pubmed/34130359 FAT4 identified as a potential modifier of orofacial cleft laterality. Left unilateral cleft lip 68 Asian ancestry cases, 78 European ancestry cases, 70 Hispanic cases, 1,626 controls NA 7q33 7 135772667 NR FAM180A - NA ENSG00000189320   23854  rs4236659-? rs4236659 0 4236659 regulatory_region_variant 1  1E-7 7.0  1.93 [1.51-2.46] Illumina [539473] (imputed) N cleft lip http://www.ebi.ac.uk/efo/EFO_0003959 GCST012456 Genome-wide genotyping array 136022667
2021-10-06 34130359 Curtis SW 2021-06-15 Genet Epidemiol www.ncbi.nlm.nih.gov/pubmed/34130359 FAT4 identified as a potential modifier of orofacial cleft laterality. Left unilateral cleft lip 68 Asian ancestry cases, 78 European ancestry cases, 70 Hispanic cases, 1,626 controls NA 16q23.2 16 80675446 NR CDYL2   ENSG00000166446   rs16953809-? rs16953809 0 16953809 intron_variant 0  1E-7 7.0  0.5 [0.39-0.65] Illumina [539473] (imputed) N cleft lip http://www.ebi.ac.uk/efo/EFO_0003959 GCST012456 Genome-wide genotyping array 80925446
2021-10-06 34130359 Curtis SW 2021-06-15 Genet Epidemiol www.ncbi.nlm.nih.gov/pubmed/34130359 FAT4 identified as a potential modifier of orofacial cleft laterality. Left unilateral cleft lip 68 Asian ancestry cases, 78 European ancestry cases, 70 Hispanic cases, 1,626 controls NA 6q27 6 168085745 NR FRMD1   ENSG00000153303   rs7764850-? rs7764850 0 7764850 intron_variant 0  3E-7 6.522878745280337  2.3 [1.67-3.15] Illumina [539473] (imputed) N cleft lip http://www.ebi.ac.uk/efo/EFO_0003959 GCST012456 Genome-wide genotyping array 168335745
2021-10-06 34130359 Curtis SW 2021-06-15 Genet Epidemiol www.ncbi.nlm.nih.gov/pubmed/34130359 FAT4 identified as a potential modifier of orofacial cleft laterality. Left unilateral cleft lip 68 Asian ancestry cases, 78 European ancestry cases, 70 Hispanic cases, 1,626 controls NA 4p15.33 4 11612983 NR       rs28545802-? rs28545802 0 28545802 intergenic_variant 1  1E-6 6.0  2.01 [1.51-2.66] Illumina [539473] (imputed) N cleft lip http://www.ebi.ac.uk/efo/EFO_0003959 GCST012456 Genome-wide genotyping array 11862983
2021-10-06 34130359 Curtis SW 2021-06-15 Genet Epidemiol www.ncbi.nlm.nih.gov/pubmed/34130359 FAT4 identified as a potential modifier of orofacial cleft laterality. Left unilateral cleft lip 68 Asian ancestry cases, 78 European ancestry cases, 70 Hispanic cases, 1,626 controls NA 4q28.1 4 125904223 NR LEF1-AS1 - NA ENSG00000232021   17646186  rs7665589-? rs7665589 0 7665589 intron_variant 1  1E-6 6.0  1.88 [1.46-2.44] Illumina [539473] (imputed) N cleft lip http://www.ebi.ac.uk/efo/EFO_0003959 GCST012456 Genome-wide genotyping array 126154223
2021-10-06 34130359 Curtis SW 2021-06-15 Genet Epidemiol www.ncbi.nlm.nih.gov/pubmed/34130359 FAT4 identified as a potential modifier of orofacial cleft laterality. Left unilateral cleft lip 68 Asian ancestry cases, 78 European ancestry cases, 70 Hispanic cases, 1,626 controls NA 4q23 4 99366870 NR ADH1B - ADH7 ENSG00000196616 ENSG00000196344  14110 45391 rs1154443-? rs1154443 0 1154443 regulatory_region_variant 1  3E-6 5.522878745280337  2.02 [1.50-2.71] Illumina [539473] (imputed) N cleft lip http://www.ebi.ac.uk/efo/EFO_0003959 GCST012456 Genome-wide genotyping array 99616870
2021-10-06 34130359 Curtis SW 2021-06-15 Genet Epidemiol www.ncbi.nlm.nih.gov/pubmed/34130359 FAT4 identified as a potential modifier of orofacial cleft laterality. Left unilateral cleft lip 68 Asian ancestry cases, 78 European ancestry cases, 70 Hispanic cases, 1,626 controls NA 19p13.2 19 8910776 NR MUC16   ENSG00000181143   rs34314892-? rs34314892 0 34314892 intron_variant 0  3E-6 5.522878745280337  1.7 [1.36-2.13] Illumina [539473] (imputed) N cleft lip http://www.ebi.ac.uk/efo/EFO_0003959 GCST012456 Genome-wide genotyping array 9160776
2021-10-06 34130359 Curtis SW 2021-06-15 Genet Epidemiol www.ncbi.nlm.nih.gov/pubmed/34130359 FAT4 identified as a potential modifier of orofacial cleft laterality. Left unilateral cleft lip 68 Asian ancestry cases, 78 European ancestry cases, 70 Hispanic cases, 1,626 controls NA 9q22.32 9 96038994 NR ERCC6L2   ENSG00000182150   rs75729479-? rs75729479 0 75729479 3_prime_UTR_variant 0  3E-6 5.522878745280337  2.08 [1.52-2.84] Illumina [539473] (imputed) N cleft lip http://www.ebi.ac.uk/efo/EFO_0003959 GCST012456 Genome-wide genotyping array 96288994
2021-10-06 34130359 Curtis SW 2021-06-15 Genet Epidemiol www.ncbi.nlm.nih.gov/pubmed/34130359 FAT4 identified as a potential modifier of orofacial cleft laterality. Left unilateral cleft lip 68 Asian ancestry cases, 78 European ancestry cases, 70 Hispanic cases, 1,626 controls NA 11p15.4 11 6700424 NR MRPL17 - GVINP1 ENSG00000158042 ENSG00000254838  17084 13112 rs2345357-? rs2345357 0 2345357 intergenic_variant 1  4E-6 5.3979400086720375  1.67 [1.34-2.09] Illumina [539473] (imputed) N cleft lip http://www.ebi.ac.uk/efo/EFO_0003959 GCST012456 Genome-wide genotyping array 6950424
2018-05-30 29535761 Haaland OA 2018-02-26 Front Genet www.ncbi.nlm.nih.gov/pubmed/29535761 A Genome-Wide Search for Gene-Environment Effects in Isolated Cleft Lip with or without Cleft Palate Triads Points to an Interaction between Maternal Periconceptional Vitamin Use and Variants in ESRRG. Cleft lip with or without cleft palate (maternal periconceptional vitamin use interaction) up to 825 European ancestry case-parent trios, up to 1,024 Asian ancestry case-parent trios, up to 59 case-parent trios NA 2p16.1 2 59074782 FLJ30838, LOC101927285 LINC01122 - NA ENSG00000233723   11016  rs13027140-? rs13027140 0 13027140 intron_variant 1  1E-6 6.0  1.7 [1.38-2.11] Illumina [341191] N vitamin supplement exposure measurement, cleft lip http://www.ebi.ac.uk/efo/EFO_0009116, http://www.ebi.ac.uk/efo/EFO_0003959 GCST005652 Genome-wide genotyping array 59324782
2018-05-30 29535761 Haaland OA 2018-02-26 Front Genet www.ncbi.nlm.nih.gov/pubmed/29535761 A Genome-Wide Search for Gene-Environment Effects in Isolated Cleft Lip with or without Cleft Palate Triads Points to an Interaction between Maternal Periconceptional Vitamin Use and Variants in ESRRG. Cleft lip with or without cleft palate (maternal periconceptional vitamin use interaction) up to 825 European ancestry case-parent trios, up to 1,024 Asian ancestry case-parent trios, up to 59 case-parent trios NA 7p12.1 7 51474384 COBL CICP17 - PRELID3BP10 ENSG00000227233 ENSG00000236105  89724 75821236 rs1316471-? rs1316471 0 1316471 intron_variant 1  2E-6 5.698970004336019  2.36 [1.66-3.38] Illumina [341191] N vitamin supplement exposure measurement, cleft lip http://www.ebi.ac.uk/efo/EFO_0009116, http://www.ebi.ac.uk/efo/EFO_0003959 GCST005652 Genome-wide genotyping array 51724384
2018-05-30 29535761 Haaland OA 2018-02-26 Front Genet www.ncbi.nlm.nih.gov/pubmed/29535761 A Genome-Wide Search for Gene-Environment Effects in Isolated Cleft Lip with or without Cleft Palate Triads Points to an Interaction between Maternal Periconceptional Vitamin Use and Variants in ESRRG. Cleft lip with or without cleft palate (maternal periconceptional vitamin use interaction) up to 825 European ancestry case-parent trios, up to 1,024 Asian ancestry case-parent trios, up to 59 case-parent trios NA 8p22 8 14974763 SGCZ SGCZ   ENSG00000185053   rs13261120-? rs13261120 0 13261120 intron_variant 0  3E-6 5.522878745280337 (Asian) 2.45 [1.68-3.57] Illumina [341191] N vitamin supplement exposure measurement, cleft lip http://www.ebi.ac.uk/efo/EFO_0009116, http://www.ebi.ac.uk/efo/EFO_0003959 GCST005652 Genome-wide genotyping array 15224763
2018-05-30 29535761 Haaland OA 2018-02-26 Front Genet www.ncbi.nlm.nih.gov/pubmed/29535761 A Genome-Wide Search for Gene-Environment Effects in Isolated Cleft Lip with or without Cleft Palate Triads Points to an Interaction between Maternal Periconceptional Vitamin Use and Variants in ESRRG. Cleft lip with or without cleft palate (maternal periconceptional cigarette smoking interaction) up to 825 European ancestry case-parent trios, up to 1,024 Asian ancestry case-parent trios, up to 59 case-parent trios NA 8q22.1 8 96095722 GAPDHP30, TUBBP7 GAPDHP30 - GDF6 ENSG00000183663 ENSG00000156466  26041 46611 rs10106898-? rs10106898 0 10106898 intergenic_variant 1  4E-6 5.3979400086720375 (EA) 3.448276 [2-5.56] Illumina [341191] N tobacco smoke exposure measurement, cleft lip http://www.ebi.ac.uk/efo/EFO_0009115, http://www.ebi.ac.uk/efo/EFO_0003959 GCST005654 Genome-wide genotyping array 96345722
2018-05-30 29535761 Haaland OA 2018-02-26 Front Genet www.ncbi.nlm.nih.gov/pubmed/29535761 A Genome-Wide Search for Gene-Environment Effects in Isolated Cleft Lip with or without Cleft Palate Triads Points to an Interaction between Maternal Periconceptional Vitamin Use and Variants in ESRRG. Cleft lip with or without cleft palate (maternal periconceptional alcohol intake interaction) up to 825 European ancestry case-parent trios, up to 1,024 Asian ancestry case-parent trios, up to 59 case-parent trios NA 2q13 2 109029903 EDAR, SH3RF3 EDAR - Metazoa_SRP ENSG00000135960 ENSG00000275901  40531 94454 rs9653456-? rs9653456 0 9653456 intergenic_variant 1  4E-7 6.3979400086720375 (EA) 2.4 [1.71-3.37] Illumina [341191] N cleft lip, alcohol exposure measurement http://www.ebi.ac.uk/efo/EFO_0003959, http://www.ebi.ac.uk/efo/EFO_0009113 GCST005653 Genome-wide genotyping array 109279903
2021-09-08 33817668 Curtis SW 2021-04-01 HGG Adv www.ncbi.nlm.nih.gov/pubmed/33817668 The PAX1 locus at 20p11 is a potential genetic modifier for bilateral cleft lip. Unilateral cleft lip 184 Asian ancestry cases, 151 European ancestry cases, 167 Hispanic cases, 161 Asian ancestry controls, 835 European ancestry controls, 626 Hispanic controls, 4 controls NA 22q13.31 22 46763360 NR TBC1D22A   ENSG00000054611   rs809035-? rs809035 0 809035 intron_variant 0 NR 2E-6 5.698970004336019  1.64 [1.51-1.79] Illumina [539000] (imputed) N cleft lip http://www.ebi.ac.uk/efo/EFO_0003959 GCST012351 Genome-wide genotyping array 47013360
2021-09-08 33817668 Curtis SW 2021-04-01 HGG Adv www.ncbi.nlm.nih.gov/pubmed/33817668 The PAX1 locus at 20p11 is a potential genetic modifier for bilateral cleft lip. Unilateral cleft lip 184 Asian ancestry cases, 151 European ancestry cases, 167 Hispanic cases, 161 Asian ancestry controls, 835 European ancestry controls, 626 Hispanic controls, 4 controls NA 5q13.2 5 73994831 NR ARHGEF28 - LINC02122 ENSG00000214944 ENSG00000248474  52838 89237 rs255593-? rs255593 0 255593 regulatory_region_variant 1 NR 3E-6 5.522878745280337  0.55 [0.5-0.61] Illumina [539000] (imputed) N cleft lip http://www.ebi.ac.uk/efo/EFO_0003959 GCST012351 Genome-wide genotyping array 74244831
2021-09-08 33817668 Curtis SW 2021-04-01 HGG Adv www.ncbi.nlm.nih.gov/pubmed/33817668 The PAX1 locus at 20p11 is a potential genetic modifier for bilateral cleft lip. Unilateral cleft lip 184 Asian ancestry cases, 151 European ancestry cases, 167 Hispanic cases, 161 Asian ancestry controls, 835 European ancestry controls, 626 Hispanic controls, 4 controls NA 19p13.12 19 15854177 NR CLEC4O   ENSG00000267453   rs11384887-? rs11384887 0 11384887 intron_variant 0 NR 3E-6 5.522878745280337  1.73 [1.57-1.91] Illumina [539000] (imputed) N cleft lip http://www.ebi.ac.uk/efo/EFO_0003959 GCST012351 Genome-wide genotyping array 16104177
2021-09-08 33817668 Curtis SW 2021-04-01 HGG Adv www.ncbi.nlm.nih.gov/pubmed/33817668 The PAX1 locus at 20p11 is a potential genetic modifier for bilateral cleft lip. Unilateral cleft lip 184 Asian ancestry cases, 151 European ancestry cases, 167 Hispanic cases, 161 Asian ancestry controls, 835 European ancestry controls, 626 Hispanic controls, 4 controls NA 16q24.1 16 84248452 NR KCNG4 - RNA5SP433 ENSG00000168418 ENSG00000201361  8440 14363 rs10580412-? rs10580412 0 10580412 regulatory_region_variant 1 NR 4E-6 5.3979400086720375  2.06 [1.86-2.28] Illumina [539000] (imputed) N cleft lip http://www.ebi.ac.uk/efo/EFO_0003959 GCST012351 Genome-wide genotyping array 84498452
2021-09-08 33817668 Curtis SW 2021-04-01 HGG Adv www.ncbi.nlm.nih.gov/pubmed/33817668 The PAX1 locus at 20p11 is a potential genetic modifier for bilateral cleft lip. Unilateral cleft lip 184 Asian ancestry cases, 151 European ancestry cases, 167 Hispanic cases, 161 Asian ancestry controls, 835 European ancestry controls, 626 Hispanic controls, 4 controls NA 15q22.31 15 64357664 NR CSNK1G1 - PCLAF ENSG00000169118 ENSG00000166803  1491 6640 rs35791705-? rs35791705 0 35791705 intron_variant 1 NR 4E-6 5.3979400086720375  2.72 [2.35-3.15] Illumina [539000] (imputed) N cleft lip http://www.ebi.ac.uk/efo/EFO_0003959 GCST012351 Genome-wide genotyping array 64607664
2021-09-08 33817668 Curtis SW 2021-04-01 HGG Adv www.ncbi.nlm.nih.gov/pubmed/33817668 The PAX1 locus at 20p11 is a potential genetic modifier for bilateral cleft lip. Unilateral cleft lip 184 Asian ancestry cases, 151 European ancestry cases, 167 Hispanic cases, 161 Asian ancestry controls, 835 European ancestry controls, 626 Hispanic controls, 4 controls NA 1p32.2 1 56810027 NR FYB2   ENSG00000187889   rs12139639-? rs12139639 0 12139639 intron_variant 0 NR 1E-5 5.0  2.51 [2.15-2.94] Illumina [539000] (imputed) N cleft lip http://www.ebi.ac.uk/efo/EFO_0003959 GCST012351 Genome-wide genotyping array 57060027
2021-09-08 33817668 Curtis SW 2021-04-01 HGG Adv www.ncbi.nlm.nih.gov/pubmed/33817668 The PAX1 locus at 20p11 is a potential genetic modifier for bilateral cleft lip. Bilateral cleft lip 15 Asian ancestry cases, 13 European ancestry cases, 15 Hispanic cases, 1 case, 161 Asian ancestry controls, 835 European ancestry controls, 626 Hispanic controls, 4 controls NA 6q25.2 6 152140908 NR SYNE1   ENSG00000131018   rs148476337-? rs148476337 0 148476337 intron_variant 0 NR 1E-6 6.0  3.35 [2.55-4.4] Illumina [539000] (imputed) N cleft lip http://www.ebi.ac.uk/efo/EFO_0003959 GCST012352 Genome-wide genotyping array 152390908
2021-09-08 33817668 Curtis SW 2021-04-01 HGG Adv www.ncbi.nlm.nih.gov/pubmed/33817668 The PAX1 locus at 20p11 is a potential genetic modifier for bilateral cleft lip. Bilateral cleft lip 15 Asian ancestry cases, 13 European ancestry cases, 15 Hispanic cases, 1 case, 161 Asian ancestry controls, 835 European ancestry controls, 626 Hispanic controls, 4 controls NA 18p11.32 18 839546 NR BOLA2P1 - ADCYAP1 ENSG00000266575 ENSG00000141433  7077 65325 rs4798617-? rs4798617 0 4798617 TF_binding_site_variant 1 NR 1E-6 6.0  4.15 [3.07-5.62] Illumina [539000] (imputed) N cleft lip http://www.ebi.ac.uk/efo/EFO_0003959 GCST012352 Genome-wide genotyping array 1089546
2021-09-08 33817668 Curtis SW 2021-04-01 HGG Adv www.ncbi.nlm.nih.gov/pubmed/33817668 The PAX1 locus at 20p11 is a potential genetic modifier for bilateral cleft lip. Bilateral cleft lip 15 Asian ancestry cases, 13 European ancestry cases, 15 Hispanic cases, 1 case, 161 Asian ancestry controls, 835 European ancestry controls, 626 Hispanic controls, 4 controls NA 3q28 3 190025180 NR P3H2   ENSG00000090530   rs72439195-? rs72439195 0 72439195 intron_variant 0 NR 4E-8 7.3979400086720375  3.83 [3-4.89] Illumina [539000] (imputed) N cleft lip http://www.ebi.ac.uk/efo/EFO_0003959 GCST012352 Genome-wide genotyping array 190275180
2021-09-08 33817668 Curtis SW 2021-04-01 HGG Adv www.ncbi.nlm.nih.gov/pubmed/33817668 The PAX1 locus at 20p11 is a potential genetic modifier for bilateral cleft lip. Bilateral cleft lip 15 Asian ancestry cases, 13 European ancestry cases, 15 Hispanic cases, 1 case, 161 Asian ancestry controls, 835 European ancestry controls, 626 Hispanic controls, 4 controls NA 20p11.22 20 22078558 NR LINC01432 - NA ENSG00000234435   3904  rs143865354-? rs143865354 0 143865354 intergenic_variant 1 NR 2E-6 5.698970004336019  4.2 [3.15-5.61] Illumina [539000] (imputed) N cleft lip http://www.ebi.ac.uk/efo/EFO_0003959 GCST012352 Genome-wide genotyping array 22328558
2021-09-08 33817668 Curtis SW 2021-04-01 HGG Adv www.ncbi.nlm.nih.gov/pubmed/33817668 The PAX1 locus at 20p11 is a potential genetic modifier for bilateral cleft lip. Bilateral cleft lip 15 Asian ancestry cases, 13 European ancestry cases, 15 Hispanic cases, 1 case, 161 Asian ancestry controls, 835 European ancestry controls, 626 Hispanic controls, 4 controls NA 8p23.2 8 4260858 NR CSMD1   ENSG00000183117   rs12677331-? rs12677331 0 12677331 intron_variant 0 NR 1E-7 7.0  4.45 [3.5-5.65] Illumina [539000] (imputed) N cleft lip http://www.ebi.ac.uk/efo/EFO_0003959 GCST012352 Genome-wide genotyping array 4510858
2021-09-08 33817668 Curtis SW 2021-04-01 HGG Adv www.ncbi.nlm.nih.gov/pubmed/33817668 The PAX1 locus at 20p11 is a potential genetic modifier for bilateral cleft lip. Bilateral cleft lip 15 Asian ancestry cases, 13 European ancestry cases, 15 Hispanic cases, 1 case, 161 Asian ancestry controls, 835 European ancestry controls, 626 Hispanic controls, 4 controls NA 8q22.1 8 96608742 NR SDC2   ENSG00000169439   rs2651454-? rs2651454 0 2651454 intron_variant 0 NR 2E-6 5.698970004336019  0.93 [0.74-1.18] Illumina [539000] (imputed) N cleft lip http://www.ebi.ac.uk/efo/EFO_0003959 GCST012352 Genome-wide genotyping array 96858742
2021-09-08 33817668 Curtis SW 2021-04-01 HGG Adv www.ncbi.nlm.nih.gov/pubmed/33817668 The PAX1 locus at 20p11 is a potential genetic modifier for bilateral cleft lip. Bilateral cleft lip 15 Asian ancestry cases, 13 European ancestry cases, 15 Hispanic cases, 1 case, 161 Asian ancestry controls, 835 European ancestry controls, 626 Hispanic controls, 4 controls NA 10q21.1 10 58800574 NR BICC1   ENSG00000122870   rs2393502-? rs2393502 0 2393502 intron_variant 0 NR 2E-7 6.698970004336019  2.33 [1.87-2.9] Illumina [539000] (imputed) N cleft lip http://www.ebi.ac.uk/efo/EFO_0003959 GCST012352 Genome-wide genotyping array 59050574
2021-09-08 33817668 Curtis SW 2021-04-01 HGG Adv www.ncbi.nlm.nih.gov/pubmed/33817668 The PAX1 locus at 20p11 is a potential genetic modifier for bilateral cleft lip. Bilateral cleft lip 15 Asian ancestry cases, 13 European ancestry cases, 15 Hispanic cases, 1 case, 161 Asian ancestry controls, 835 European ancestry controls, 626 Hispanic controls, 4 controls NA 2q21.2 2 133606746 NR RN7SKP93 - NA ENSG00000200708   10347  rs373322440-? rs373322440 0 373322440 intergenic_variant 1 NR 2E-6 5.698970004336019  2.68 [1.92-3.73] Illumina [539000] (imputed) N cleft lip http://www.ebi.ac.uk/efo/EFO_0003959 GCST012352 Genome-wide genotyping array 133856746
2021-09-08 33817668 Curtis SW 2021-04-01 HGG Adv www.ncbi.nlm.nih.gov/pubmed/33817668 The PAX1 locus at 20p11 is a potential genetic modifier for bilateral cleft lip. Bilateral cleft lip 15 Asian ancestry cases, 13 European ancestry cases, 15 Hispanic cases, 1 case, 161 Asian ancestry controls, 835 European ancestry controls, 626 Hispanic controls, 4 controls NA 6q22.31 6 121764248 NR RPL23AP48 - HMGB3P18 ENSG00000219135 ENSG00000220184  83789 93931 rs9375060-? rs9375060 0 9375060 intergenic_variant 1 NR 3E-7 6.522878745280337  4.93 [3.86-6.3] Illumina [539000] (imputed) N cleft lip http://www.ebi.ac.uk/efo/EFO_0003959 GCST012352 Genome-wide genotyping array 122014248
2021-09-08 33817668 Curtis SW 2021-04-01 HGG Adv www.ncbi.nlm.nih.gov/pubmed/33817668 The PAX1 locus at 20p11 is a potential genetic modifier for bilateral cleft lip. Bilateral cleft lip 15 Asian ancestry cases, 13 European ancestry cases, 15 Hispanic cases, 1 case, 161 Asian ancestry controls, 835 European ancestry controls, 626 Hispanic controls, 4 controls NA 7p22.1 7 6935210 NR FAM86LP   ENSG00000242731   rs118057640-? rs118057640 0 118057640 non_coding_transcript_exon_variant 0 NR 2E-6 5.698970004336019  5.99 [4.09-8.79] Illumina [539000] (imputed) N cleft lip http://www.ebi.ac.uk/efo/EFO_0003959 GCST012352 Genome-wide genotyping array 7185210
2021-09-08 33817668 Curtis SW 2021-04-01 HGG Adv www.ncbi.nlm.nih.gov/pubmed/33817668 The PAX1 locus at 20p11 is a potential genetic modifier for bilateral cleft lip. Bilateral cleft lip 15 Asian ancestry cases, 13 European ancestry cases, 15 Hispanic cases, 1 case, 161 Asian ancestry controls, 835 European ancestry controls, 626 Hispanic controls, 4 controls NA 14q12 14 32594042 NR AKAP6   ENSG00000151320   rs733978-? rs733978 0 733978 intron_variant 0 NR 3E-7 6.522878745280337  0.47 [0.36-0.61] Illumina [539000] (imputed) N cleft lip http://www.ebi.ac.uk/efo/EFO_0003959 GCST012352 Genome-wide genotyping array 32844042
2021-09-08 33817668 Curtis SW 2021-04-01 HGG Adv www.ncbi.nlm.nih.gov/pubmed/33817668 The PAX1 locus at 20p11 is a potential genetic modifier for bilateral cleft lip. Bilateral cleft lip 15 Asian ancestry cases, 13 European ancestry cases, 15 Hispanic cases, 1 case, 161 Asian ancestry controls, 835 European ancestry controls, 626 Hispanic controls, 4 controls NA  11 69369546 NR       chr11:69369546-? chr11:69369546 0   1 NR 2E-6 5.698970004336019  0.48 [0.36-0.62] Illumina [539000] (imputed) N cleft lip http://www.ebi.ac.uk/efo/EFO_0003959 GCST012352 Genome-wide genotyping array 69619546
2021-09-08 33817668 Curtis SW 2021-04-01 HGG Adv www.ncbi.nlm.nih.gov/pubmed/33817668 The PAX1 locus at 20p11 is a potential genetic modifier for bilateral cleft lip. Bilateral cleft lip 15 Asian ancestry cases, 13 European ancestry cases, 15 Hispanic cases, 1 case, 161 Asian ancestry controls, 835 European ancestry controls, 626 Hispanic controls, 4 controls NA 16q23.1 16 78173447 NR WWOX   ENSG00000186153   rs35255850-? rs35255850 0 35255850 intron_variant 0 NR 4E-7 6.3979400086720375  3.91 [2.88-5.3] Illumina [539000] (imputed) N cleft lip http://www.ebi.ac.uk/efo/EFO_0003959 GCST012352 Genome-wide genotyping array 78423447
2021-09-08 33817668 Curtis SW 2021-04-01 HGG Adv www.ncbi.nlm.nih.gov/pubmed/33817668 The PAX1 locus at 20p11 is a potential genetic modifier for bilateral cleft lip. Bilateral cleft lip 15 Asian ancestry cases, 13 European ancestry cases, 15 Hispanic cases, 1 case, 161 Asian ancestry controls, 835 European ancestry controls, 626 Hispanic controls, 4 controls NA 3q28 3 190796646 NR CCT6P4 - GMNC ENSG00000232610 ENSG00000205835  80247 56091 rs13082927-? rs13082927 0 13082927 intergenic_variant 1 NR 3E-6 5.522878745280337  3.53 [2.71-4.59] Illumina [539000] (imputed) N cleft lip http://www.ebi.ac.uk/efo/EFO_0003959 GCST012352 Genome-wide genotyping array 191046646
2021-09-08 33817668 Curtis SW 2021-04-01 HGG Adv www.ncbi.nlm.nih.gov/pubmed/33817668 The PAX1 locus at 20p11 is a potential genetic modifier for bilateral cleft lip. Bilateral cleft lip 15 Asian ancestry cases, 13 European ancestry cases, 15 Hispanic cases, 1 case, 161 Asian ancestry controls, 835 European ancestry controls, 626 Hispanic controls, 4 controls NA 22q13.31 22 44301862 NR SHISAL1   ENSG00000138944   rs6519834-? rs6519834 0 6519834 intron_variant 0 NR 3E-6 5.522878745280337  0.4 [0.3-0.53] Illumina [539000] (imputed) N cleft lip http://www.ebi.ac.uk/efo/EFO_0003959 GCST012352 Genome-wide genotyping array 44551862
2021-09-08 33817668 Curtis SW 2021-04-01 HGG Adv www.ncbi.nlm.nih.gov/pubmed/33817668 The PAX1 locus at 20p11 is a potential genetic modifier for bilateral cleft lip. Bilateral cleft lip 15 Asian ancestry cases, 13 European ancestry cases, 15 Hispanic cases, 1 case, 161 Asian ancestry controls, 835 European ancestry controls, 626 Hispanic controls, 4 controls NA 19q13.41 19 51031596 NR KLK12   ENSG00000186474   rs6146546-? rs6146546 0 6146546 intron_variant 0 NR 3E-6 5.522878745280337  4.38 [3.22-5.97] Illumina [539000] (imputed) N cleft lip http://www.ebi.ac.uk/efo/EFO_0003959 GCST012352 Genome-wide genotyping array 51281596
2021-09-08 33817668 Curtis SW 2021-04-01 HGG Adv www.ncbi.nlm.nih.gov/pubmed/33817668 The PAX1 locus at 20p11 is a potential genetic modifier for bilateral cleft lip. Bilateral cleft lip 15 Asian ancestry cases, 13 European ancestry cases, 15 Hispanic cases, 1 case, 161 Asian ancestry controls, 835 European ancestry controls, 626 Hispanic controls, 4 controls NA 7q32.2 7 130291562 NR CPA2 - CPA4 ENSG00000158516 ENSG00000128510  1764 1572 rs901799-? rs901799 0 901799 intergenic_variant 1 NR 3E-6 5.522878745280337  4.25 [2.98-6.06] Illumina [539000] (imputed) N cleft lip http://www.ebi.ac.uk/efo/EFO_0003959 GCST012352 Genome-wide genotyping array 130541562
2021-09-08 33817668 Curtis SW 2021-04-01 HGG Adv www.ncbi.nlm.nih.gov/pubmed/33817668 The PAX1 locus at 20p11 is a potential genetic modifier for bilateral cleft lip. Bilateral cleft lip 15 Asian ancestry cases, 13 European ancestry cases, 15 Hispanic cases, 1 case, 161 Asian ancestry controls, 835 European ancestry controls, 626 Hispanic controls, 4 controls NA 21q22.3 21 42623231 NR LINC01671 - PDE9A ENSG00000225431 ENSG00000160191  8173 30390 rs412519-? rs412519 0 412519 intergenic_variant 1 NR 3E-6 5.522878745280337  4.5 [3.49-5.79] Illumina [539000] (imputed) N cleft lip http://www.ebi.ac.uk/efo/EFO_0003959 GCST012352 Genome-wide genotyping array 42873231
2021-09-08 33817668 Curtis SW 2021-04-01 HGG Adv www.ncbi.nlm.nih.gov/pubmed/33817668 The PAX1 locus at 20p11 is a potential genetic modifier for bilateral cleft lip. Bilateral cleft lip 15 Asian ancestry cases, 13 European ancestry cases, 15 Hispanic cases, 1 case, 161 Asian ancestry controls, 835 European ancestry controls, 626 Hispanic controls, 4 controls NA 8p21.3 8 20498447 NR       rs200486033-? rs200486033 1 71222151 intergenic_variant 1 NR 1E-6 6.0  4.31 [3.27-5.67] Illumina [539000] (imputed) N cleft lip http://www.ebi.ac.uk/efo/EFO_0003959 GCST012352 Genome-wide genotyping array 20748447
2021-09-08 33817668 Curtis SW 2021-04-01 HGG Adv www.ncbi.nlm.nih.gov/pubmed/33817668 The PAX1 locus at 20p11 is a potential genetic modifier for bilateral cleft lip. Bilateral cleft lip 15 Asian ancestry cases, 13 European ancestry cases, 15 Hispanic cases, 1 case, 161 Asian ancestry controls, 835 European ancestry controls, 626 Hispanic controls, 4 controls NA 9q34.13 9 131701850 NR RAPGEF1   ENSG00000107263   rs12000258-? rs12000258 0 12000258 intron_variant 0 NR 3E-6 5.522878745280337  4.51 [3.38-6.01] Illumina [539000] (imputed) N cleft lip http://www.ebi.ac.uk/efo/EFO_0003959 GCST012352 Genome-wide genotyping array 131951850
2021-09-08 33817668 Curtis SW 2021-04-01 HGG Adv www.ncbi.nlm.nih.gov/pubmed/33817668 The PAX1 locus at 20p11 is a potential genetic modifier for bilateral cleft lip. Bilateral cleft lip 15 Asian ancestry cases, 13 European ancestry cases, 15 Hispanic cases, 1 case, 161 Asian ancestry controls, 835 European ancestry controls, 626 Hispanic controls, 4 controls NA 7q31.32 7 123008655 NR TAS2R16 - NA ENSG00000128519   12955  rs11983656-? rs11983656 0 11983656 regulatory_region_variant 1 NR 1E-6 6.0  3.14 [2.5-3.94] Illumina [539000] (imputed) N cleft lip http://www.ebi.ac.uk/efo/EFO_0003959 GCST012352 Genome-wide genotyping array 123258655
2021-09-08 33817668 Curtis SW 2021-04-01 HGG Adv www.ncbi.nlm.nih.gov/pubmed/33817668 The PAX1 locus at 20p11 is a potential genetic modifier for bilateral cleft lip. Bilateral cleft lip 15 Asian ancestry cases, 13 European ancestry cases, 15 Hispanic cases, 1 case, 161 Asian ancestry controls, 835 European ancestry controls, 626 Hispanic controls, 4 controls NA 1q21.3 1 154140798 NR NUP210L   ENSG00000143552   rs3002660-? rs3002660 0 3002660 intron_variant 0 NR 4E-6 5.3979400086720375  3.71 [2.91-4.72] Illumina [539000] (imputed) N cleft lip http://www.ebi.ac.uk/efo/EFO_0003959 GCST012352 Genome-wide genotyping array 154390798
2021-09-08 33817668 Curtis SW 2021-04-01 HGG Adv www.ncbi.nlm.nih.gov/pubmed/33817668 The PAX1 locus at 20p11 is a potential genetic modifier for bilateral cleft lip. Bilateral cleft lip 15 Asian ancestry cases, 13 European ancestry cases, 15 Hispanic cases, 1 case, 161 Asian ancestry controls, 835 European ancestry controls, 626 Hispanic controls, 4 controls NA 12q24.33 12 129208985 NR TMEM132D-AS2, TMEM132D   ENSG00000256699, ENSG00000151952   rs11060202-? rs11060202 0 11060202 intron_variant 0 NR 4E-6 5.3979400086720375  0.41 [0.32-0.52] Illumina [539000] (imputed) N cleft lip http://www.ebi.ac.uk/efo/EFO_0003959 GCST012352 Genome-wide genotyping array 129458985
2021-09-08 33817668 Curtis SW 2021-04-01 HGG Adv www.ncbi.nlm.nih.gov/pubmed/33817668 The PAX1 locus at 20p11 is a potential genetic modifier for bilateral cleft lip. Bilateral cleft lip 15 Asian ancestry cases, 13 European ancestry cases, 15 Hispanic cases, 1 case, 161 Asian ancestry controls, 835 European ancestry controls, 626 Hispanic controls, 4 controls NA 6q12 6 66778047 NR RNU7-66P - RNA5SP208 ENSG00000238949 ENSG00000251965  49143 689184 rs9354472-? rs9354472 0 9354472 intergenic_variant 1 NR 1E-5 5.0  3.45 [2.66-4.46] Illumina [539000] (imputed) N cleft lip http://www.ebi.ac.uk/efo/EFO_0003959 GCST012352 Genome-wide genotyping array 67028047
2021-09-08 33817668 Curtis SW 2021-04-01 HGG Adv www.ncbi.nlm.nih.gov/pubmed/33817668 The PAX1 locus at 20p11 is a potential genetic modifier for bilateral cleft lip. Bilateral cleft lip 15 Asian ancestry cases, 13 European ancestry cases, 15 Hispanic cases, 1 case, 161 Asian ancestry controls, 835 European ancestry controls, 626 Hispanic controls, 4 controls NA 3p12.3 3 75387528 NR OR7E55P - LSP1P2 ENSG00000230655 ENSG00000240665  16186 7660 rs6776354-? rs6776354 0 6776354 intron_variant 1 NR 1E-6 6.0  0.55 [0.35-0.89] Illumina [539000] (imputed) N cleft lip http://www.ebi.ac.uk/efo/EFO_0003959 GCST012352 Genome-wide genotyping array 75637528
2021-09-08 33817668 Curtis SW 2021-04-01 HGG Adv www.ncbi.nlm.nih.gov/pubmed/33817668 The PAX1 locus at 20p11 is a potential genetic modifier for bilateral cleft lip. Bilateral cleft lip 15 Asian ancestry cases, 13 European ancestry cases, 15 Hispanic cases, 1 case, 161 Asian ancestry controls, 835 European ancestry controls, 626 Hispanic controls, 4 controls NA 9p24.3 9 1056101 NR DMRT2   ENSG00000173253   rs7854435-? rs7854435 0 7854435 3_prime_UTR_variant 0 NR 2E-6 5.698970004336019  3.03 [2.36-3.87] Illumina [539000] (imputed) N cleft lip http://www.ebi.ac.uk/efo/EFO_0003959 GCST012352 Genome-wide genotyping array 1306101
2021-09-08 33817668 Curtis SW 2021-04-01 HGG Adv www.ncbi.nlm.nih.gov/pubmed/33817668 The PAX1 locus at 20p11 is a potential genetic modifier for bilateral cleft lip. Bilateral cleft lip 15 Asian ancestry cases, 13 European ancestry cases, 15 Hispanic cases, 1 case, 161 Asian ancestry controls, 835 European ancestry controls, 626 Hispanic controls, 4 controls NA 15q21.3 15 55608924 NR PYGO1 - PRTG ENSG00000171016 ENSG00000166450  19977 2620 rs78364795-? rs78364795 0 78364795 intergenic_variant 1 NR 1E-7 7.0  4.04 [3.2-5.1] Illumina [539000] (imputed) N cleft lip http://www.ebi.ac.uk/efo/EFO_0003959 GCST012352 Genome-wide genotyping array 55858924
2021-09-08 33817668 Curtis SW 2021-04-01 HGG Adv www.ncbi.nlm.nih.gov/pubmed/33817668 The PAX1 locus at 20p11 is a potential genetic modifier for bilateral cleft lip. Bilateral cleft lip 15 Asian ancestry cases, 13 European ancestry cases, 15 Hispanic cases, 1 case, 161 Asian ancestry controls, 835 European ancestry controls, 626 Hispanic controls, 4 controls NA 2q12.2 2 106008276 NR NA - ECRG4  ENSG00000119147   54970 rs36081987-? rs36081987 0 36081987 intergenic_variant 1 NR 2E-6 5.698970004336019  0.32 [0.24-0.42] Illumina [539000] (imputed) N cleft lip http://www.ebi.ac.uk/efo/EFO_0003959 GCST012352 Genome-wide genotyping array 106258276
2021-09-08 33817668 Curtis SW 2021-04-01 HGG Adv www.ncbi.nlm.nih.gov/pubmed/33817668 The PAX1 locus at 20p11 is a potential genetic modifier for bilateral cleft lip. Bilateral cleft lip 15 Asian ancestry cases, 13 European ancestry cases, 15 Hispanic cases, 1 case, 161 Asian ancestry controls, 835 European ancestry controls, 626 Hispanic controls, 4 controls NA  4 28661293 NR       chr4:28661293-? chr4:28661293 0   1 NR 2E-7 6.698970004336019  3.92 [2.87-5.36] Illumina [539000] (imputed) N cleft lip http://www.ebi.ac.uk/efo/EFO_0003959 GCST012352 Genome-wide genotyping array 28911293
2021-09-08 33817668 Curtis SW 2021-04-01 HGG Adv www.ncbi.nlm.nih.gov/pubmed/33817668 The PAX1 locus at 20p11 is a potential genetic modifier for bilateral cleft lip. Bilateral cleft lip 15 Asian ancestry cases, 13 European ancestry cases, 15 Hispanic cases, 1 case, 161 Asian ancestry controls, 835 European ancestry controls, 626 Hispanic controls, 4 controls NA  Chr22 18875505 NR       chr22:18875505-? Chr22:18875505 0   1 NR 2E-6 5.698970004336019    Illumina [539000] (imputed) N cleft lip http://www.ebi.ac.uk/efo/EFO_0003959 GCST012352 Genome-wide genotyping array 19125505
2021-09-08 33817668 Curtis SW 2021-04-01 HGG Adv www.ncbi.nlm.nih.gov/pubmed/33817668 The PAX1 locus at 20p11 is a potential genetic modifier for bilateral cleft lip. Bilateral cleft lip 15 Asian ancestry cases, 13 European ancestry cases, 15 Hispanic cases, 1 case, 161 Asian ancestry controls, 835 European ancestry controls, 626 Hispanic controls, 4 controls NA 11p15.1 11 17480057 NR ABCC8 - USH1C ENSG00000006071 ENSG00000006611  3163 13838 rs73433183-? rs73433183 0 73433183 intron_variant 1 NR 3E-7 6.522878745280337  4.89 [3.79-6.31] Illumina [539000] (imputed) N cleft lip http://www.ebi.ac.uk/efo/EFO_0003959 GCST012352 Genome-wide genotyping array 17730057
2021-09-08 33817668 Curtis SW 2021-04-01 HGG Adv www.ncbi.nlm.nih.gov/pubmed/33817668 The PAX1 locus at 20p11 is a potential genetic modifier for bilateral cleft lip. Bilateral cleft lip 15 Asian ancestry cases, 13 European ancestry cases, 15 Hispanic cases, 1 case, 161 Asian ancestry controls, 835 European ancestry controls, 626 Hispanic controls, 4 controls NA 8q23.1 8 108855007 NR TMEM74 - NA ENSG00000164841   67413  rs62510809-? rs62510809 0 62510809 intergenic_variant 1 NR 2E-6 5.698970004336019  4.13 [3.1-5.51] Illumina [539000] (imputed) N cleft lip http://www.ebi.ac.uk/efo/EFO_0003959 GCST012352 Genome-wide genotyping array 109105007
2021-09-08 33817668 Curtis SW 2021-04-01 HGG Adv www.ncbi.nlm.nih.gov/pubmed/33817668 The PAX1 locus at 20p11 is a potential genetic modifier for bilateral cleft lip. Bilateral cleft lip 15 Asian ancestry cases, 13 European ancestry cases, 15 Hispanic cases, 1 case, 161 Asian ancestry controls, 835 European ancestry controls, 626 Hispanic controls, 4 controls NA 9q33.2 9 120020620 NR LINC01613 - NA ENSG00000261432   82788  rs59620360-? rs59620360 0 59620360 intergenic_variant 1 NR 3E-7 6.522878745280337  5.54 [4.09-7.51] Illumina [539000] (imputed) N cleft lip http://www.ebi.ac.uk/efo/EFO_0003959 GCST012352 Genome-wide genotyping array 120270620
2021-09-08 33817668 Curtis SW 2021-04-01 HGG Adv www.ncbi.nlm.nih.gov/pubmed/33817668 The PAX1 locus at 20p11 is a potential genetic modifier for bilateral cleft lip. Bilateral cleft lip 15 Asian ancestry cases, 13 European ancestry cases, 15 Hispanic cases, 1 case, 161 Asian ancestry controls, 835 European ancestry controls, 626 Hispanic controls, 4 controls NA 6q12 6 68942741 NR ADGRB3   ENSG00000135298   rs2184725-? rs2184725 0 2184725 intron_variant 0 NR 2E-6 5.698970004336019  2.33 [1.87-2.9] Illumina [539000] (imputed) N cleft lip http://www.ebi.ac.uk/efo/EFO_0003959 GCST012352 Genome-wide genotyping array 69192741
2021-09-08 33817668 Curtis SW 2021-04-01 HGG Adv www.ncbi.nlm.nih.gov/pubmed/33817668 The PAX1 locus at 20p11 is a potential genetic modifier for bilateral cleft lip. Bilateral cleft lip 15 Asian ancestry cases, 13 European ancestry cases, 15 Hispanic cases, 1 case, 161 Asian ancestry controls, 835 European ancestry controls, 626 Hispanic controls, 4 controls NA 14q32.13 14 94676666 NR SERPINA13P - RPSAP4 ENSG00000187483 ENSG00000239269  29672 49622 rs67271747-? rs67271747 0 67271747 intergenic_variant 1 NR 3E-6 5.522878745280337  5.21 [3.97-6.83] Illumina [539000] (imputed) N cleft lip http://www.ebi.ac.uk/efo/EFO_0003959 GCST012352 Genome-wide genotyping array 94926666
2021-09-08 33817668 Curtis SW 2021-04-01 HGG Adv www.ncbi.nlm.nih.gov/pubmed/33817668 The PAX1 locus at 20p11 is a potential genetic modifier for bilateral cleft lip. Bilateral cleft lip 15 Asian ancestry cases, 13 European ancestry cases, 15 Hispanic cases, 1 case, 161 Asian ancestry controls, 835 European ancestry controls, 626 Hispanic controls, 4 controls NA 3p24.2 3 24731792 NR THRB-AS1 - NA ENSG00000228791   50081  rs4608636-? rs4608636 0 4608636 intron_variant 1 NR 3E-6 5.522878745280337  4.32 [3.36-5.54] Illumina [539000] (imputed) N cleft lip http://www.ebi.ac.uk/efo/EFO_0003959 GCST012352 Genome-wide genotyping array 24981792
2021-09-08 33817668 Curtis SW 2021-04-01 HGG Adv www.ncbi.nlm.nih.gov/pubmed/33817668 The PAX1 locus at 20p11 is a potential genetic modifier for bilateral cleft lip. Bilateral cleft lip 15 Asian ancestry cases, 13 European ancestry cases, 15 Hispanic cases, 1 case, 161 Asian ancestry controls, 835 European ancestry controls, 626 Hispanic controls, 4 controls NA 7q34 7 142168272 NR MGAM2, MGAM2   ENSG00000257743, ENSG00000278563   rs71727326-? rs71727326 0 71727326 intron_variant 0 NR 3E-6 5.522878745280337  4.3 [3.09-5.98] Illumina [539000] (imputed) N cleft lip http://www.ebi.ac.uk/efo/EFO_0003959 GCST012352 Genome-wide genotyping array 142418272
2021-09-08 33817668 Curtis SW 2021-04-01 HGG Adv www.ncbi.nlm.nih.gov/pubmed/33817668 The PAX1 locus at 20p11 is a potential genetic modifier for bilateral cleft lip. Bilateral cleft lip 15 Asian ancestry cases, 13 European ancestry cases, 15 Hispanic cases, 1 case, 161 Asian ancestry controls, 835 European ancestry controls, 626 Hispanic controls, 4 controls NA 7p21.3 7 8815088 NR NXPH1 - NA ENSG00000122584   62127  rs10258708-? rs10258708 0 10258708 intergenic_variant 1 NR 1E-6 6.0  3.47 [2.7-4.45] Illumina [539000] (imputed) N cleft lip http://www.ebi.ac.uk/efo/EFO_0003959 GCST012352 Genome-wide genotyping array 9065088
2021-09-08 33817668 Curtis SW 2021-04-01 HGG Adv www.ncbi.nlm.nih.gov/pubmed/33817668 The PAX1 locus at 20p11 is a potential genetic modifier for bilateral cleft lip. Bilateral cleft lip 15 Asian ancestry cases, 13 European ancestry cases, 15 Hispanic cases, 1 case, 161 Asian ancestry controls, 835 European ancestry controls, 626 Hispanic controls, 4 controls NA 7q22.1 7 101442241 NR COL26A1   ENSG00000160963   rs5886178-? rs5886178 0 5886178 intron_variant 0 NR 3E-6 5.522878745280337  3.48 [2.73-4.42] Illumina [539000] (imputed) N cleft lip http://www.ebi.ac.uk/efo/EFO_0003959 GCST012352 Genome-wide genotyping array 101692241
2021-09-08 33817668 Curtis SW 2021-04-01 HGG Adv www.ncbi.nlm.nih.gov/pubmed/33817668 The PAX1 locus at 20p11 is a potential genetic modifier for bilateral cleft lip. Bilateral cleft lip 15 Asian ancestry cases, 13 European ancestry cases, 15 Hispanic cases, 1 case, 161 Asian ancestry controls, 835 European ancestry controls, 626 Hispanic controls, 4 controls NA 9p21.3 9 23645723 NR SUMO2P2 - NOP56P2 ENSG00000227607 ENSG00000226626  13363 36171 rs72226390-? rs72226390 1 10606940 intron_variant 1 NR 1E-6 6.0  0.3 [0.21-0.41] Illumina [539000] (imputed) N cleft lip http://www.ebi.ac.uk/efo/EFO_0003959 GCST012352 Genome-wide genotyping array 23895723
2021-09-08 33817668 Curtis SW 2021-04-01 HGG Adv www.ncbi.nlm.nih.gov/pubmed/33817668 The PAX1 locus at 20p11 is a potential genetic modifier for bilateral cleft lip. Bilateral cleft lip 15 Asian ancestry cases, 13 European ancestry cases, 15 Hispanic cases, 1 case, 161 Asian ancestry controls, 835 European ancestry controls, 626 Hispanic controls, 4 controls NA 8q24.13 8 125637814 NR       rs28469864-? rs28469864 0 28469864 TF_binding_site_variant 1 NR 4E-6 5.3979400086720375  4.09 [3.12-5.35] Illumina [539000] (imputed) N cleft lip http://www.ebi.ac.uk/efo/EFO_0003959 GCST012352 Genome-wide genotyping array 125887814
2021-09-08 33817668 Curtis SW 2021-04-01 HGG Adv www.ncbi.nlm.nih.gov/pubmed/33817668 The PAX1 locus at 20p11 is a potential genetic modifier for bilateral cleft lip. Bilateral cleft lip 15 Asian ancestry cases, 13 European ancestry cases, 15 Hispanic cases, 1 case, 161 Asian ancestry controls, 835 European ancestry controls, 626 Hispanic controls, 4 controls NA 6p22.3 6 16371314 NR ATXN1   ENSG00000124788   rs59728940-? rs59728940 0 59728940 intron_variant 0 NR 4E-6 5.3979400086720375  4.63 [3.38-6.36] Illumina [539000] (imputed) N cleft lip http://www.ebi.ac.uk/efo/EFO_0003959 GCST012352 Genome-wide genotyping array 16621314
2021-09-08 33817668 Curtis SW 2021-04-01 HGG Adv www.ncbi.nlm.nih.gov/pubmed/33817668 The PAX1 locus at 20p11 is a potential genetic modifier for bilateral cleft lip. Bilateral cleft lip 15 Asian ancestry cases, 13 European ancestry cases, 15 Hispanic cases, 1 case, 161 Asian ancestry controls, 835 European ancestry controls, 626 Hispanic controls, 4 controls NA 10q21.1 10 52051671 NR PRKG1   ENSG00000185532   rs10824002-? rs10824002 0 10824002 intron_variant 0 NR 4E-6 5.3979400086720375  3.7 [2.92-4.69] Illumina [539000] (imputed) N cleft lip http://www.ebi.ac.uk/efo/EFO_0003959 GCST012352 Genome-wide genotyping array 52301671
2021-09-08 33817668 Curtis SW 2021-04-01 HGG Adv www.ncbi.nlm.nih.gov/pubmed/33817668 The PAX1 locus at 20p11 is a potential genetic modifier for bilateral cleft lip. Bilateral cleft lip 15 Asian ancestry cases, 13 European ancestry cases, 15 Hispanic cases, 1 case, 161 Asian ancestry controls, 835 European ancestry controls, 626 Hispanic controls, 4 controls NA 13q21.33 13 71234293 NR LINC00348 - RABEPKP1 ENSG00000226846 ENSG00000225801  65876 61917 rs9542622-? rs9542622 0 9542622 intergenic_variant 1 NR 4E-6 5.3979400086720375  4.86 [3.66-6.45] Illumina [539000] (imputed) N cleft lip http://www.ebi.ac.uk/efo/EFO_0003959 GCST012352 Genome-wide genotyping array 71484293
2021-09-08 33817668 Curtis SW 2021-04-01 HGG Adv www.ncbi.nlm.nih.gov/pubmed/33817668 The PAX1 locus at 20p11 is a potential genetic modifier for bilateral cleft lip. Bilateral cleft lip 15 Asian ancestry cases, 13 European ancestry cases, 15 Hispanic cases, 1 case, 161 Asian ancestry controls, 835 European ancestry controls, 626 Hispanic controls, 4 controls NA 2q31.1 2 175800138 NR NA - EXTL2P1  ENSG00000223976   42749 rs78520610-? rs78520610 0 78520610 intergenic_variant 1 NR 4E-6 5.3979400086720375  4.52 [3.46-5.91] Illumina [539000] (imputed) N cleft lip http://www.ebi.ac.uk/efo/EFO_0003959 GCST012352 Genome-wide genotyping array 176050138
2021-09-08 33817668 Curtis SW 2021-04-01 HGG Adv www.ncbi.nlm.nih.gov/pubmed/33817668 The PAX1 locus at 20p11 is a potential genetic modifier for bilateral cleft lip. Bilateral cleft lip 15 Asian ancestry cases, 13 European ancestry cases, 15 Hispanic cases, 1 case, 161 Asian ancestry controls, 835 European ancestry controls, 626 Hispanic controls, 4 controls NA 15q25.1 15 78391709 NR CRABP1 - IREB2 ENSG00000166426 ENSG00000136381  43484 45722 rs11630879-? rs11630879 0 11630879 intergenic_variant 1 NR 4E-6 5.3979400086720375  0.91 [0.72-1.15] Illumina [539000] (imputed) N cleft lip http://www.ebi.ac.uk/efo/EFO_0003959 GCST012352 Genome-wide genotyping array 78641709
2021-09-08 33817668 Curtis SW 2021-04-01 HGG Adv www.ncbi.nlm.nih.gov/pubmed/33817668 The PAX1 locus at 20p11 is a potential genetic modifier for bilateral cleft lip. Bilateral cleft lip 15 Asian ancestry cases, 13 European ancestry cases, 15 Hispanic cases, 1 case, 161 Asian ancestry controls, 835 European ancestry controls, 626 Hispanic controls, 4 controls NA  3 12696232 NR       chr3:12696232-? chr3:12696232 0   1 NR 1E-5 5.0  4.08 [2.94-5.65] Illumina [539000] (imputed) N cleft lip http://www.ebi.ac.uk/efo/EFO_0003959 GCST012352 Genome-wide genotyping array 12946232
2021-09-08 33817668 Curtis SW 2021-04-01 HGG Adv www.ncbi.nlm.nih.gov/pubmed/33817668 The PAX1 locus at 20p11 is a potential genetic modifier for bilateral cleft lip. Bilateral cleft lip 15 Asian ancestry cases, 13 European ancestry cases, 15 Hispanic cases, 1 case, 161 Asian ancestry controls, 835 European ancestry controls, 626 Hispanic controls, 4 controls NA 11p12 11 38334190 NR       rs7947940-? rs7947940 0 7947940 intergenic_variant 1 NR 1E-5 5.0  3.71 [2.82-4.88] Illumina [539000] (imputed) N cleft lip http://www.ebi.ac.uk/efo/EFO_0003959 GCST012352 Genome-wide genotyping array 38584190
2021-09-08 33817668 Curtis SW 2021-04-01 HGG Adv www.ncbi.nlm.nih.gov/pubmed/33817668 The PAX1 locus at 20p11 is a potential genetic modifier for bilateral cleft lip. Unilateral cleft lip 184 Asian ancestry cases, 151 European ancestry cases, 167 Hispanic cases, 161 Asian ancestry controls, 835 European ancestry controls, 626 Hispanic controls, 4 controls NA 8q24.21 8 128978136 NR CCDC26   ENSG00000229140   rs72728755-? rs72728755 0 72728755 intron_variant 0 NR 2E-10 9.698970004336019  1.46 [1.32-1.6] Illumina [539000] (imputed) N cleft lip http://www.ebi.ac.uk/efo/EFO_0003959 GCST012351 Genome-wide genotyping array 129228136
2021-09-08 33817668 Curtis SW 2021-04-01 HGG Adv www.ncbi.nlm.nih.gov/pubmed/33817668 The PAX1 locus at 20p11 is a potential genetic modifier for bilateral cleft lip. Unilateral cleft lip 184 Asian ancestry cases, 151 European ancestry cases, 167 Hispanic cases, 161 Asian ancestry controls, 835 European ancestry controls, 626 Hispanic controls, 4 controls NA 1q32.2 1 209806290 NR IRF6 - UTP25 ENSG00000117595 ENSG00000117597  115 21682 rs7545542-? rs7545542 0 7545542 regulatory_region_variant 1 NR 2E-8 7.698970004336019  0.64 [0.6-0.69] Illumina [539000] (imputed) N cleft lip http://www.ebi.ac.uk/efo/EFO_0003959 GCST012351 Genome-wide genotyping array 210056290
2021-09-08 33817668 Curtis SW 2021-04-01 HGG Adv www.ncbi.nlm.nih.gov/pubmed/33817668 The PAX1 locus at 20p11 is a potential genetic modifier for bilateral cleft lip. Unilateral cleft lip 184 Asian ancestry cases, 151 European ancestry cases, 167 Hispanic cases, 161 Asian ancestry controls, 835 European ancestry controls, 626 Hispanic controls, 4 controls NA 2q13 2 111222238 NR MIR4435-2HG   ENSG00000172965   rs6542368-? rs6542368 0 6542368 intron_variant 0 NR 1E-7 7.0  0.93 [0.87-1] Illumina [539000] (imputed) N cleft lip http://www.ebi.ac.uk/efo/EFO_0003959 GCST012351 Genome-wide genotyping array 111472238
2021-09-08 33817668 Curtis SW 2021-04-01 HGG Adv www.ncbi.nlm.nih.gov/pubmed/33817668 The PAX1 locus at 20p11 is a potential genetic modifier for bilateral cleft lip. Unilateral cleft lip 184 Asian ancestry cases, 151 European ancestry cases, 167 Hispanic cases, 161 Asian ancestry controls, 835 European ancestry controls, 626 Hispanic controls, 4 controls NA 21q21.1 21 19703795 NR NIPA2P3 - SREK1IP1P1 ENSG00000271486 ENSG00000229336  82250 35914 rs1850590-? rs1850590 0 1850590 intergenic_variant 1 NR 1E-6 6.0  1.62 [1.5-1.75] Illumina [539000] (imputed) N cleft lip http://www.ebi.ac.uk/efo/EFO_0003959 GCST012351 Genome-wide genotyping array 19953795
2021-09-08 33817668 Curtis SW 2021-04-01 HGG Adv www.ncbi.nlm.nih.gov/pubmed/33817668 The PAX1 locus at 20p11 is a potential genetic modifier for bilateral cleft lip. Unilateral cleft lip 184 Asian ancestry cases, 151 European ancestry cases, 167 Hispanic cases, 161 Asian ancestry controls, 835 European ancestry controls, 626 Hispanic controls, 4 controls NA 2p24.2 2 18190614 NR KCNS3   ENSG00000170745   rs4832551-? rs4832551 0 4832551 intron_variant 0 NR 1E-6 6.0  2.2 [2.04-2.37] Illumina [539000] (imputed) N cleft lip http://www.ebi.ac.uk/efo/EFO_0003959 GCST012351 Genome-wide genotyping array 18440614
2021-09-08 33817668 Curtis SW 2021-04-01 HGG Adv www.ncbi.nlm.nih.gov/pubmed/33817668 The PAX1 locus at 20p11 is a potential genetic modifier for bilateral cleft lip. Unilateral cleft lip 184 Asian ancestry cases, 151 European ancestry cases, 167 Hispanic cases, 161 Asian ancestry controls, 835 European ancestry controls, 626 Hispanic controls, 4 controls NA 5q35.1 5 171839174 NR SMIM23 - FBXW11 ENSG00000185662 ENSG00000072803  43048 22375 rs35223369-? rs35223369 1 6149343 intergenic_variant 1 NR 2E-6 5.698970004336019  1.71 [1.58-1.86] Illumina [539000] (imputed) N cleft lip http://www.ebi.ac.uk/efo/EFO_0003959 GCST012351 Genome-wide genotyping array 172089174
2021-09-08 33817668 Curtis SW 2021-04-01 HGG Adv www.ncbi.nlm.nih.gov/pubmed/33817668 The PAX1 locus at 20p11 is a potential genetic modifier for bilateral cleft lip. Unilateral cleft lip 184 Asian ancestry cases, 151 European ancestry cases, 167 Hispanic cases, 161 Asian ancestry controls, 835 European ancestry controls, 626 Hispanic controls, 4 controls NA 1p21.1 1 101833852 NR OLFM3   ENSG00000118733   rs4908190-? rs4908190 0 4908190 intron_variant 0 NR 2E-6 5.698970004336019  0.8 [0.74-0.87] Illumina [539000] (imputed) N cleft lip http://www.ebi.ac.uk/efo/EFO_0003959 GCST012351 Genome-wide genotyping array 102083852
2020-01-06 31609978 Huang L 2019-10-14 PLoS Genet www.ncbi.nlm.nih.gov/pubmed/31609978 Genetic factors define CPO and CLO subtypes of nonsyndromicorofacial cleft. Nonsyndromic cleft palate 930 Southern Han Chinese ancestry cases, 5,048 Southern Han Chinese ancestry controls 1,141 Han Chinese ancestry cases, 5,097 Han Chinese ancestry controls 9q22.31 9 92220837 IARS IARS1   ENSG00000196305   rs147121504-C rs147121504 0 147121504 intron_variant 0 0.90146 2E-6 5.698970004336019  1.4684289 NR Illumina [at least 870261] (imputed) N Cleft palate http://purl.obolibrary.org/obo/HP_0000175 GCST009356 Genome-wide genotyping array 92470837
2020-01-06 31609978 Huang L 2019-10-14 PLoS Genet www.ncbi.nlm.nih.gov/pubmed/31609978 Genetic factors define CPO and CLO subtypes of nonsyndromicorofacial cleft. Nonsyndromic cleft palate 930 Southern Han Chinese ancestry cases, 5,048 Southern Han Chinese ancestry controls 1,141 Han Chinese ancestry cases, 5,097 Han Chinese ancestry controls 14q13.3 14 36769942 PAX9 SLC25A21   ENSG00000183032   rs730643-A rs730643 0 730643 intron_variant 0 0.662 3E-16 15.522878745280337  1.3513513 NR Illumina [at least 870261] (imputed) N Cleft palate http://purl.obolibrary.org/obo/HP_0000175 GCST009356 Genome-wide genotyping array 37019942
2020-01-06 31609978 Huang L 2019-10-14 PLoS Genet www.ncbi.nlm.nih.gov/pubmed/31609978 Genetic factors define CPO and CLO subtypes of nonsyndromicorofacial cleft. Nonsyndromic cleft palate 930 Southern Han Chinese ancestry cases, 5,048 Southern Han Chinese ancestry controls 1,141 Han Chinese ancestry cases, 5,097 Han Chinese ancestry controls 2p24.2 2 16552660 MYCN CYRIA   ENSG00000197872   rs7552-G rs7552 0 7552 splice_region_variant 0 0.708 3E-6 5.522878745280337  1.2562814 NR Illumina [at least 870261] (imputed) N Cleft palate http://purl.obolibrary.org/obo/HP_0000175 GCST009356 Genome-wide genotyping array 16802660
2020-01-06 31609978 Huang L 2019-10-14 PLoS Genet www.ncbi.nlm.nih.gov/pubmed/31609978 Genetic factors define CPO and CLO subtypes of nonsyndromicorofacial cleft. Nonsyndromic cleft palate 930 Southern Han Chinese ancestry cases, 5,048 Southern Han Chinese ancestry controls 1,141 Han Chinese ancestry cases, 5,097 Han Chinese ancestry controls 19p13.11 19 19329619 MAU2 MAU2   ENSG00000129933   rs1009136-A rs1009136 0 1009136 intron_variant 0 0.295 3E-9 8.522878745280337  1.25 NR Illumina [at least 870261] (imputed) N Cleft palate http://purl.obolibrary.org/obo/HP_0000175 GCST009356 Genome-wide genotyping array 19579619
2020-01-06 31609978 Huang L 2019-10-14 PLoS Genet www.ncbi.nlm.nih.gov/pubmed/31609978 Genetic factors define CPO and CLO subtypes of nonsyndromicorofacial cleft. Nonsyndromic cleft palate 930 Southern Han Chinese ancestry cases, 5,048 Southern Han Chinese ancestry controls 1,141 Han Chinese ancestry cases, 5,097 Han Chinese ancestry controls 16q24.1 16 86482353 FENDRR, FOXF1 FENDRR   ENSG00000268388   rs78669990-T rs78669990 0 78669990 intron_variant 0 0.116 2E-8 7.698970004336019  1.299 NR Illumina [at least 870261] (imputed) N Cleft palate http://purl.obolibrary.org/obo/HP_0000175 GCST009356 Genome-wide genotyping array 86732353
2020-01-06 31609978 Huang L 2019-10-14 PLoS Genet www.ncbi.nlm.nih.gov/pubmed/31609978 Genetic factors define CPO and CLO subtypes of nonsyndromicorofacial cleft. Nonsyndromic cleft palate 930 Southern Han Chinese ancestry cases, 5,048 Southern Han Chinese ancestry controls 1,141 Han Chinese ancestry cases, 5,097 Han Chinese ancestry controls 1q32.2 1 209815747 IRF6 IRF6 - UTP25 ENSG00000117595 ENSG00000117597  9572 12225 rs72741048-T rs72741048 0 72741048 regulatory_region_variant 1 0.506 3E-15 14.522878745280337  1.314 NR Illumina [at least 870261] (imputed) N Cleft palate http://purl.obolibrary.org/obo/HP_0000175 GCST009356 Genome-wide genotyping array 210065747
2020-01-06 31609978 Huang L 2019-10-14 PLoS Genet www.ncbi.nlm.nih.gov/pubmed/31609978 Genetic factors define CPO and CLO subtypes of nonsyndromicorofacial cleft. Nonsyndromic cleft palate 930 Southern Han Chinese ancestry cases, 5,048 Southern Han Chinese ancestry controls 1,141 Han Chinese ancestry cases, 5,097 Han Chinese ancestry controls 4q32.1 4 156387152 CTSO, PDGFC       rs72688980-G rs72688980 0 72688980 intergenic_variant 1 0.026 2E-8 7.698970004336019  1.456 NR Illumina [at least 870261] (imputed) N Cleft palate http://purl.obolibrary.org/obo/HP_0000175 GCST009356 Genome-wide genotyping array 156637152
2020-01-06 31609978 Huang L 2019-10-14 PLoS Genet www.ncbi.nlm.nih.gov/pubmed/31609978 Genetic factors define CPO and CLO subtypes of nonsyndromicorofacial cleft. Nonsyndromic cleft palate 930 Southern Han Chinese ancestry cases, 5,048 Southern Han Chinese ancestry controls 1,141 Han Chinese ancestry cases, 5,097 Han Chinese ancestry controls 3p22.1 3 43215252 POMGNT2 NA - SNRK  ENSG00000163788   71260 rs6791526-T rs6791526 0 6791526 regulatory_region_variant 1 0.073 2E-10 9.698970004336019  1.46 NR Illumina [at least 870261] (imputed) N Cleft palate http://purl.obolibrary.org/obo/HP_0000175 GCST009356 Genome-wide genotyping array 43465252
2020-01-06 31609978 Huang L 2019-10-14 PLoS Genet www.ncbi.nlm.nih.gov/pubmed/31609978 Genetic factors define CPO and CLO subtypes of nonsyndromicorofacial cleft. Nonsyndromic cleft palate 930 Southern Han Chinese ancestry cases, 5,048 Southern Han Chinese ancestry controls 1,141 Han Chinese ancestry cases, 5,097 Han Chinese ancestry controls 8q24.3 8 143423963 MAFA-AS1, MAFA MAFA   ENSG00000182759   rs13267937-G rs13267937 0 13267937 intron_variant 0 0.055 1E-6 6.0  1.472 NR Illumina [at least 870261] (imputed) N Cleft palate http://purl.obolibrary.org/obo/HP_0000175 GCST009356 Genome-wide genotyping array 143673963
2020-01-06 31609978 Huang L 2019-10-14 PLoS Genet www.ncbi.nlm.nih.gov/pubmed/31609978 Genetic factors define CPO and CLO subtypes of nonsyndromicorofacial cleft. Nonsyndromic cleft palate 930 Southern Han Chinese ancestry cases, 5,048 Southern Han Chinese ancestry controls 1,141 Han Chinese ancestry cases, 5,097 Han Chinese ancestry controls 13q12.13 13 26007063 ATP8A2 ATP8A2   ENSG00000132932   rs7329196-C rs7329196 0 7329196 intron_variant 0 0.15257 2E-6 5.698970004336019  1.555 NR Illumina [at least 870261] (imputed) N Cleft palate http://purl.obolibrary.org/obo/HP_0000175 GCST009356 Genome-wide genotyping array 26257063
2021-03-29 32758111 He M 2020-08-06 J Dent Res www.ncbi.nlm.nih.gov/pubmed/32758111 Genome-wide Analyses Identify a Novel Risk Locus for Nonsyndromic Cleft Palate. Nonsyndromic cleft palate 994 Han Chinese ancestry cases, 2,963 Han Chinese ancestry controls 1,095 Han Chinese ancestry cases, 6,352 Han Chinese ancestry controls 11q22.3 11 107643665 NR ELMOD1   ENSG00000110675   rs7928246-? rs7928246 0 7928246 non_coding_transcript_exon_variant 0 NR 2E-6 5.698970004336019  0.41 NR Illumina [750091] N Cleft palate http://purl.obolibrary.org/obo/HP_0000175 GCST011425 Genome-wide genotyping array 107893665
2021-03-29 32758111 He M 2020-08-06 J Dent Res www.ncbi.nlm.nih.gov/pubmed/32758111 Genome-wide Analyses Identify a Novel Risk Locus for Nonsyndromic Cleft Palate. Nonsyndromic cleft palate 994 Han Chinese ancestry cases, 2,963 Han Chinese ancestry controls 1,095 Han Chinese ancestry cases, 6,352 Han Chinese ancestry controls 15q24.3 15 76381375 NR SCAPER   ENSG00000140386   rs3765115-? rs3765115 0 3765115 splice_region_variant 0 NR 2E-10 9.698970004336019  0.79 NR Illumina [750091] N Cleft palate http://purl.obolibrary.org/obo/HP_0000175 GCST011425 Genome-wide genotyping array 76631375
2021-03-29 32758111 He M 2020-08-06 J Dent Res www.ncbi.nlm.nih.gov/pubmed/32758111 Genome-wide Analyses Identify a Novel Risk Locus for Nonsyndromic Cleft Palate. Nonsyndromic cleft palate 994 Han Chinese ancestry cases, 2,963 Han Chinese ancestry controls 1,095 Han Chinese ancestry cases, 6,352 Han Chinese ancestry controls 1q32.2 1 210021340 NR SYT14   ENSG00000143469   rs11119394-? rs11119394 0 11119394 intron_variant 0 NR 3E-13 12.522878745280337  1.3 NR Illumina [750091] N Cleft palate http://purl.obolibrary.org/obo/HP_0000175 GCST011425 Genome-wide genotyping array 210271340
2021-03-29 32758111 He M 2020-08-06 J Dent Res www.ncbi.nlm.nih.gov/pubmed/32758111 Genome-wide Analyses Identify a Novel Risk Locus for Nonsyndromic Cleft Palate. Nonsyndromic cleft palate 994 Han Chinese ancestry cases, 2,963 Han Chinese ancestry controls 1,095 Han Chinese ancestry cases, 6,352 Han Chinese ancestry controls 16p12.1 16 28483153 NR CLN3   ENSG00000188603   rs34837-? rs34837 0 34837 intron_variant 0 NR 3E-7 6.522878745280337  1.32 NR Illumina [750091] N Cleft palate http://purl.obolibrary.org/obo/HP_0000175 GCST011425 Genome-wide genotyping array 28733153
2009-03-28 19270707 Birnbaum S 2009-03-08 Nat Genet www.ncbi.nlm.nih.gov/pubmed/19270707 Key susceptibility locus for nonsyndromic cleft lip with or without cleft palate on chromosome 8q24. Orofacial clefts 224 European ancestry cases, 383 European ancestry controls 246 cases, 954 controls 1q32.2 1 209815925 IRF6 IRF6 - UTP25 ENSG00000117595 ENSG00000117597  9750 12047 rs642961-A rs642961 0 642961 regulatory_region_variant 1 NR 2E-6 5.698970004336019    Illumina [521176] N cleft lip http://www.ebi.ac.uk/efo/EFO_0003959 GCST000353 Genome-wide genotyping array 210065925
2009-03-28 19270707 Birnbaum S 2009-03-08 Nat Genet www.ncbi.nlm.nih.gov/pubmed/19270707 Key susceptibility locus for nonsyndromic cleft lip with or without cleft palate on chromosome 8q24. Orofacial clefts 224 European ancestry cases, 383 European ancestry controls 246 cases, 954 controls 8q24.21 8 128933908 GSDMC, PVT1 CCDC26   ENSG00000229140   rs987525-A rs987525 0 987525 intron_variant 0 0.20 3E-24 23.522878745280337  2.57 [2.02-3.26] Illumina [521176] N cleft lip http://www.ebi.ac.uk/efo/EFO_0003959 GCST000353 Genome-wide genotyping array 129183908
2020-01-06 31609978 Huang L 2019-10-14 PLoS Genet www.ncbi.nlm.nih.gov/pubmed/31609978 Genetic factors define CPO and CLO subtypes of nonsyndromicorofacial cleft. Nonsyndromic cleft lip 945 Southern Han Chinese ancestry cases, 5,048 Southern Han Chinese ancestry controls 1,273 Han Chinese ancestry cases, 5,097 Han Chinese ancestry controls 20q12 20 40639876 MAFB NA - MAFB  ENSG00000204103   45972 rs17820943-C rs17820943 0 17820943 regulatory_region_variant 1 0.544 2E-17 16.69897000433602  1.4245013 NR Illumina [at least 870261] (imputed) N cleft lip http://www.ebi.ac.uk/efo/EFO_0003959 GCST009357 Genome-wide genotyping array 40889876
2020-01-06 31609978 Huang L 2019-10-14 PLoS Genet www.ncbi.nlm.nih.gov/pubmed/31609978 Genetic factors define CPO and CLO subtypes of nonsyndromicorofacial cleft. Nonsyndromic cleft lip 945 Southern Han Chinese ancestry cases, 5,048 Southern Han Chinese ancestry controls 1,273 Han Chinese ancestry cases, 5,097 Han Chinese ancestry controls 14q32.2 14 100676553 DLK1 LINC00523 - DLK1 ENSG00000196273 ENSG00000185559  484 49152 rs730570-A rs730570 0 730570 splice_region_variant 1 0.197 3E-8 7.522878745280337  1.253 NR Illumina [at least 870261] (imputed) N cleft lip http://www.ebi.ac.uk/efo/EFO_0003959 GCST009357 Genome-wide genotyping array 100926553
2020-01-06 31609978 Huang L 2019-10-14 PLoS Genet www.ncbi.nlm.nih.gov/pubmed/31609978 Genetic factors define CPO and CLO subtypes of nonsyndromicorofacial cleft. Nonsyndromic cleft lip 945 Southern Han Chinese ancestry cases, 5,048 Southern Han Chinese ancestry controls 1,273 Han Chinese ancestry cases, 5,097 Han Chinese ancestry controls 12q21.31 12 85699955 ALX1       rs765366-G rs765366 0 765366 intergenic_variant 1 0.168 4E-8 7.3979400086720375  1.27 NR Illumina [at least 870261] (imputed) N cleft lip http://www.ebi.ac.uk/efo/EFO_0003959 GCST009357 Genome-wide genotyping array 85949955
2020-01-06 31609978 Huang L 2019-10-14 PLoS Genet www.ncbi.nlm.nih.gov/pubmed/31609978 Genetic factors define CPO and CLO subtypes of nonsyndromicorofacial cleft. Nonsyndromic cleft lip 945 Southern Han Chinese ancestry cases, 5,048 Southern Han Chinese ancestry controls 1,273 Han Chinese ancestry cases, 5,097 Han Chinese ancestry controls 10q25.3 10 117075480 VAX1 SHTN1   ENSG00000187164   rs4752028-C rs4752028 0 4752028 intron_variant 0 0.334 3E-10 9.522878745280337  1.328 NR Illumina [at least 870261] (imputed) N cleft lip http://www.ebi.ac.uk/efo/EFO_0003959 GCST009357 Genome-wide genotyping array 117325480
2020-01-06 31609978 Huang L 2019-10-14 PLoS Genet www.ncbi.nlm.nih.gov/pubmed/31609978 Genetic factors define CPO and CLO subtypes of nonsyndromicorofacial cleft. Nonsyndromic cleft lip 945 Southern Han Chinese ancestry cases, 5,048 Southern Han Chinese ancestry controls 1,273 Han Chinese ancestry cases, 5,097 Han Chinese ancestry controls 11q14.3 11 88621196 GRM5 GRM5   ENSG00000168959   rs57700751-C rs57700751 0 57700751 intron_variant 0 0.068 3E-8 7.522878745280337  1.4 NR Illumina [at least 870261] (imputed) N cleft lip http://www.ebi.ac.uk/efo/EFO_0003959 GCST009357 Genome-wide genotyping array 88871196
2020-01-06 31609978 Huang L 2019-10-14 PLoS Genet www.ncbi.nlm.nih.gov/pubmed/31609978 Genetic factors define CPO and CLO subtypes of nonsyndromicorofacial cleft. Nonsyndromic cleft lip 945 Southern Han Chinese ancestry cases, 5,048 Southern Han Chinese ancestry controls 1,273 Han Chinese ancestry cases, 5,097 Han Chinese ancestry controls 13q12.13 13 26007063 ATP8A2 ATP8A2   ENSG00000132932   rs7329196-C rs7329196 0 7329196 intron_variant 0 0.15257 3E-6 5.522878745280337  1.699 NR Illumina [at least 870261] (imputed) N cleft lip http://www.ebi.ac.uk/efo/EFO_0003959 GCST009357 Genome-wide genotyping array 26257063
2020-01-06 31609978 Huang L 2019-10-14 PLoS Genet www.ncbi.nlm.nih.gov/pubmed/31609978 Genetic factors define CPO and CLO subtypes of nonsyndromicorofacial cleft. Nonsyndromic cleft lip 945 Southern Han Chinese ancestry cases, 5,048 Southern Han Chinese ancestry controls 1,273 Han Chinese ancestry cases, 5,097 Han Chinese ancestry controls 16q23.2 16 80153477 LINC01229, LOC102724084       rs10514487-T rs10514487 0 10514487 intron_variant 1 0.073 2E-6 5.698970004336019  1.309 NR Illumina [at least 870261] (imputed) N cleft lip http://www.ebi.ac.uk/efo/EFO_0003959 GCST009357 Genome-wide genotyping array 80403477
2020-01-06 31609978 Huang L 2019-10-14 PLoS Genet www.ncbi.nlm.nih.gov/pubmed/31609978 Genetic factors define CPO and CLO subtypes of nonsyndromicorofacial cleft. Nonsyndromic cleft lip 945 Southern Han Chinese ancestry cases, 5,048 Southern Han Chinese ancestry controls 1,273 Han Chinese ancestry cases, 5,097 Han Chinese ancestry controls 5q35.2 5 173986033 CPEB4, C5orf47 C5orf47   ENSG00000185056   rs7727165-A rs7727165 0 7727165 intron_variant 0 0.046 4E-6 5.3979400086720375  1.362 NR Illumina [at least 870261] (imputed) N cleft lip http://www.ebi.ac.uk/efo/EFO_0003959 GCST009357 Genome-wide genotyping array 174236033
2020-01-06 31609978 Huang L 2019-10-14 PLoS Genet www.ncbi.nlm.nih.gov/pubmed/31609978 Genetic factors define CPO and CLO subtypes of nonsyndromicorofacial cleft. Nonsyndromic cleft lip 945 Southern Han Chinese ancestry cases, 5,048 Southern Han Chinese ancestry controls 1,273 Han Chinese ancestry cases, 5,097 Han Chinese ancestry controls 5q35.3 5 177108030 FGFR4, NSD1 FGFR4 - NSD1 ENSG00000160867 ENSG00000165671  9886 24995 rs625882-T rs625882 0 625882 intergenic_variant 1 0.412 2E-8 7.698970004336019  1.208 NR Illumina [at least 870261] (imputed) N cleft lip http://www.ebi.ac.uk/efo/EFO_0003959 GCST009357 Genome-wide genotyping array 177358030
2020-01-06 31609978 Huang L 2019-10-14 PLoS Genet www.ncbi.nlm.nih.gov/pubmed/31609978 Genetic factors define CPO and CLO subtypes of nonsyndromicorofacial cleft. Nonsyndromic cleft lip 945 Southern Han Chinese ancestry cases, 5,048 Southern Han Chinese ancestry controls 1,273 Han Chinese ancestry cases, 5,097 Han Chinese ancestry controls 4q35.1 4 184522473 IRF2, LINC02427 LINC02427   ENSG00000271538   rs116910459-C rs116910459 0 116910459 intron_variant 0 0.104 4E-8 7.3979400086720375  1.32 NR Illumina [at least 870261] (imputed) N cleft lip http://www.ebi.ac.uk/efo/EFO_0003959 GCST009357 Genome-wide genotyping array 184772473
2020-01-06 31609978 Huang L 2019-10-14 PLoS Genet www.ncbi.nlm.nih.gov/pubmed/31609978 Genetic factors define CPO and CLO subtypes of nonsyndromicorofacial cleft. Nonsyndromic cleft lip 945 Southern Han Chinese ancestry cases, 5,048 Southern Han Chinese ancestry controls 1,273 Han Chinese ancestry cases, 5,097 Han Chinese ancestry controls 4q32.1 4 156387152 CTSO, PDGFC       rs72688980-G rs72688980 0 72688980 intergenic_variant 1 0.026 1E-6 6.0  1.331 NR Illumina [at least 870261] (imputed) N cleft lip http://www.ebi.ac.uk/efo/EFO_0003959 GCST009357 Genome-wide genotyping array 156637152
2021-09-08 33817668 Curtis SW 2021-04-01 HGG Adv www.ncbi.nlm.nih.gov/pubmed/33817668 The PAX1 locus at 20p11 is a potential genetic modifier for bilateral cleft lip. Bilateral cleft lip 15 Asian ancestry cases, 13 European ancestry cases, 15 Hispanic cases, 1 case, 161 Asian ancestry controls, 835 European ancestry controls, 626 Hispanic controls, 4 controls NA 6p21.32 6 33081497 NR HLA-DPB1, HLA-DPB1, HLA-DPB1, HLA-DPB1, HLA-DPB1, HLA-DPB1   ENSG00000215048, ENSG00000237710, ENSG00000223865, ENSG00000229295, ENSG00000226826, ENSG00000230708   rs2856827-? rs2856827 0 2856827 intron_variant 0 NR 4E-6 5.3979400086720375  3.87 [2.88-5.2] Illumina [539000] (imputed) N cleft lip http://www.ebi.ac.uk/efo/EFO_0003959 GCST012352 Genome-wide genotyping array 33331497
2014-11-02 24516586 Wu T 2014-02-06 PLoS One www.ncbi.nlm.nih.gov/pubmed/24516586 Evidence of gene-environment interaction for two genes on chromosome 4 and environmental tobacco smoke in controlling the risk of nonsyndromic cleft palate. Cleft plate (environmental tobacco smoke interaction) 259 Asian ancestry cases and their unaffected parents,  272 European ancestry cases and their unaffected parents, 19 cases and their unaffected parents NA 4p16.1 4 10034715 WDR1, SLC2A9 SLC2A9   ENSG00000109667   rs3733585-C rs3733585 0 3733585 non_coding_transcript_exon_variant 0 0.412 2E-6 5.698970004336019  2.58 [1.61-4.14] Illumina [~ 498000] N Cleft palate, environmental tobacco smoke exposure measurement http://purl.obolibrary.org/obo/HP_0000175, http://www.ebi.ac.uk/efo/EFO_0008361 GCST002348 Genome-wide genotyping array 10284715
2017-05-19 28054174 Leslie EJ 2017-01-04 Hum Genet www.ncbi.nlm.nih.gov/pubmed/28054174 Genome-wide meta-analyses of nonsyndromic orofacial clefts identify novel associations between FOXE1 and all orofacial clefts, and TP63 and cleft lip with or without cleft palate. Cleft palate 272 Asian ancestry case-parent trios, 161 Asian ancestry controls, 38 European ancestry cases, 296 European ancestry case-parent trios, 835 European ancestry controls, 40 Latino or African cases, 34 Latino or African case-parent trios, 704 Latino or African controls, 14 case-parent trios. NA 1p36.11 1 24490363 GRHL3 NIPAL3 - RCAN3AS ENSG00000001461 ENSG00000286061  17387 5891 rs112392969-? rs112392969 0 112392969 intergenic_variant 1 NR 3E-6 5.522878745280337 (EA) 3.15 [2.02-4.91] Illumina [6090031] (imputed) N Cleft palate http://purl.obolibrary.org/obo/HP_0000175 GCST004052 Genome-wide genotyping array 24740363
2017-05-19 28054174 Leslie EJ 2017-01-04 Hum Genet www.ncbi.nlm.nih.gov/pubmed/28054174 Genome-wide meta-analyses of nonsyndromic orofacial clefts identify novel associations between FOXE1 and all orofacial clefts, and TP63 and cleft lip with or without cleft palate. Cleft palate 272 Asian ancestry case-parent trios, 161 Asian ancestry controls, 38 European ancestry cases, 296 European ancestry case-parent trios, 835 European ancestry controls, 40 Latino or African cases, 34 Latino or African case-parent trios, 704 Latino or African controls, 14 case-parent trios. NA 16p12.1 16 25190659 LCMT1 RN7SL557P - AQP8 ENSG00000266166 ENSG00000103375  5121 25072 rs57933945-? rs57933945 0 57933945 intergenic_variant 1 NR 3E-6 5.522878745280337 (Asian) 2.857143 [1.85-4.35] Illumina [6090031] (imputed) N Cleft palate http://purl.obolibrary.org/obo/HP_0000175 GCST004052 Genome-wide genotyping array 25440659
2009-12-28 20023658 Mangold E 2009-12-20 Nat Genet www.ncbi.nlm.nih.gov/pubmed/20023658 Genome-wide association study identifies two susceptibility loci for nonsyndromic cleft lip with or without cleft palate. Orofacial clefts 399 European ancestry cases, 1,318 European ancestry controls 655 European ancestry triads 15q13.3 15 32758222 GREM1, FMN1 GREM1 - FMN1 ENSG00000282046 ENSG00000248905  13116 7322 rs1258763-A rs1258763 0 1258763 intergenic_variant 1 0.66 1E-6 6.0  1.52 [1.23-1.86] Illumina [521288] N cleft lip http://www.ebi.ac.uk/efo/EFO_0003959 GCST000547 Genome-wide genotyping array 33008222
2009-12-28 20023658 Mangold E 2009-12-20 Nat Genet www.ncbi.nlm.nih.gov/pubmed/20023658 Genome-wide association study identifies two susceptibility loci for nonsyndromic cleft lip with or without cleft palate. Orofacial clefts 399 European ancestry cases, 1,318 European ancestry controls 655 European ancestry triads 17q22 17 56695877 NOG NA - C17orf67  ENSG00000214226   96036 rs227731-C rs227731 0 227731 intergenic_variant 1 0.42 1E-8 8.0  1.38 [1.21-1.56] Illumina [521288] N cleft lip http://www.ebi.ac.uk/efo/EFO_0003959 GCST000547 Genome-wide genotyping array 56945877
2009-12-28 20023658 Mangold E 2009-12-20 Nat Genet www.ncbi.nlm.nih.gov/pubmed/20023658 Genome-wide association study identifies two susceptibility loci for nonsyndromic cleft lip with or without cleft palate. Orofacial clefts 399 European ancestry cases, 1,318 European ancestry controls 655 European ancestry triads 10q25.3 10 117068049 KIAA1598, VAX1 SHTN1   ENSG00000187164   rs7078160-A rs7078160 0 7078160 intron_variant 0 0.16 2E-8 7.698970004336019  1.36 [1.21-1.53] Illumina [521288] N cleft lip http://www.ebi.ac.uk/efo/EFO_0003959 GCST000547 Genome-wide genotyping array 117318049
2009-12-28 20023658 Mangold E 2009-12-20 Nat Genet www.ncbi.nlm.nih.gov/pubmed/20023658 Genome-wide association study identifies two susceptibility loci for nonsyndromic cleft lip with or without cleft palate. Orofacial clefts 399 European ancestry cases, 1,318 European ancestry controls 655 European ancestry triads 13q31.1 13 80094739 SPRY2 LINC01080 - NA ENSG00000281721   66456  rs9574565-C rs9574565 0 9574565 intergenic_variant 1 0.74 3E-7 6.522878745280337  1.31 [1.01-1.70] Illumina [521288] N cleft lip http://www.ebi.ac.uk/efo/EFO_0003959 GCST000547 Genome-wide genotyping array 80344739
2013-05-14 21618603 Beaty TH 2011-05-26 Genet Epidemiol www.ncbi.nlm.nih.gov/pubmed/21618603 Evidence for gene-environment interaction in a genome wide study of nonsyndromic cleft palate. Orofacial clefts (maternal alcohol consumption interaction) 272 European ancestry trios, 259 Asian ancestry trios, 19 African ancestry or other ancestry trios NA 6p24.1 6 11729849 C6orf105 ADTRP   ENSG00000111863   rs2294426-? rs2294426 0 2294426 intron_variant 0 NR 4E-8 7.3979400086720375 (Maternal alcohol consumption, 1df)   Illumina [~ 498000] N alcohol consumption measurement, Orofacial clefting syndrome, cleft lip http://www.ebi.ac.uk/efo/EFO_0007878, http://www.orpha.net/ORDO/Orphanet_139039, http://www.ebi.ac.uk/efo/EFO_0003959 GCST001082 Genome-wide genotyping array 11979849
2013-05-14 21618603 Beaty TH 2011-05-26 Genet Epidemiol www.ncbi.nlm.nih.gov/pubmed/21618603 Evidence for gene-environment interaction in a genome wide study of nonsyndromic cleft palate. Orofacial clefts (maternal alcohol consumption interaction) 272 European ancestry trios, 259 Asian ancestry trios, 19 African ancestry or other ancestry trios NA 9q31.1 9 104031445 SMC2 NA - SMC2-DT  ENSG00000270332   48579 rs1536895-C rs1536895 0 1536895 intergenic_variant 1 0.065 3E-7 6.522878745280337 (Maternal alcohol consumption, 1df)   Illumina [~ 498000] N alcohol consumption measurement, Orofacial clefting syndrome, cleft lip http://www.ebi.ac.uk/efo/EFO_0007878, http://www.orpha.net/ORDO/Orphanet_139039, http://www.ebi.ac.uk/efo/EFO_0003959 GCST001082 Genome-wide genotyping array 104281445
2019-04-04 30452639 Butali A 2018-11-19 Hum Mol Genet www.ncbi.nlm.nih.gov/pubmed/30452639 Genomic analyses in african populations identify novel risk loci for cleft palate. Cleft palate 205 Sub-Saharan African ancestry cases, 2,159 Sub-Saharan African ancestry controls 100 Sub-Saharan African ancestry cases, 79 African American cases, 648 Sub-Saharan African ancestry controls, 186 African American controls 7q31.31 7 119626216 NR LINC02476   ENSG00000225546   rs143238378-G rs143238378 0 143238378 intron_variant 0 NR 2E-7 6.698970004336019  5.214 NR z-score decrease Illumina [~ 17000000] (imputed) N Cleft palate http://purl.obolibrary.org/obo/HP_0000175 GCST007509 Genome-wide genotyping array 119876216
2019-04-04 30452639 Butali A 2018-11-19 Hum Mol Genet www.ncbi.nlm.nih.gov/pubmed/30452639 Genomic analyses in african populations identify novel risk loci for cleft palate. Cleft palate 205 Sub-Saharan African ancestry cases, 2,159 Sub-Saharan African ancestry controls 100 Sub-Saharan African ancestry cases, 79 African American cases, 648 Sub-Saharan African ancestry controls, 186 African American controls 7q31.31 7 119500548 NR LINC02476   ENSG00000225546   rs150382487-T rs150382487 0 150382487 intron_variant 0 NR 2E-7 6.698970004336019  5.169 NR z-score decrease Illumina [~ 17000000] (imputed) N Cleft palate http://purl.obolibrary.org/obo/HP_0000175 GCST007509 Genome-wide genotyping array 119750548
2019-04-04 30452639 Butali A 2018-11-19 Hum Mol Genet www.ncbi.nlm.nih.gov/pubmed/30452639 Genomic analyses in african populations identify novel risk loci for cleft palate. Cleft palate 205 Sub-Saharan African ancestry cases, 2,159 Sub-Saharan African ancestry controls 100 Sub-Saharan African ancestry cases, 79 African American cases, 648 Sub-Saharan African ancestry controls, 186 African American controls 7q31.31 7 119521299 NR LINC02476   ENSG00000225546   rs182830500-T rs182830500 0 182830500 intron_variant 0 NR 3E-7 6.522878745280337  5.108 NR z-score increase Illumina [~ 17000000] (imputed) N Cleft palate http://purl.obolibrary.org/obo/HP_0000175 GCST007509 Genome-wide genotyping array 119771299
2019-04-04 30452639 Butali A 2018-11-19 Hum Mol Genet www.ncbi.nlm.nih.gov/pubmed/30452639 Genomic analyses in african populations identify novel risk loci for cleft palate. Cleft palate 205 Sub-Saharan African ancestry cases, 2,159 Sub-Saharan African ancestry controls 100 Sub-Saharan African ancestry cases, 79 African American cases, 648 Sub-Saharan African ancestry controls, 186 African American controls 13q21.33 13 71321166 DACH1 RABEPKP1 - NA ENSG00000225801   23931  rs2325377-? rs2325377 0 2325377 intergenic_variant 1 NR 3E-7 6.522878745280337  5.105 NR z-score increase Illumina [~ 17000000] (imputed) N Cleft palate http://purl.obolibrary.org/obo/HP_0000175 GCST007509 Genome-wide genotyping array 71571166
2019-04-04 30452639 Butali A 2018-11-19 Hum Mol Genet www.ncbi.nlm.nih.gov/pubmed/30452639 Genomic analyses in african populations identify novel risk loci for cleft palate. Cleft palate 205 Sub-Saharan African ancestry cases, 2,159 Sub-Saharan African ancestry controls 100 Sub-Saharan African ancestry cases, 79 African American cases, 648 Sub-Saharan African ancestry controls, 186 African American controls 9q22.32 9 95531283 NR PTCH1 - NA ENSG00000185920   14226  rs28689133-? rs28689133 0 28689133 intergenic_variant 1 NR 4E-7 6.3979400086720375  5.079 NR z-score increase Illumina [~ 17000000] (imputed) N Cleft palate http://purl.obolibrary.org/obo/HP_0000175 GCST007509 Genome-wide genotyping array 95781283
2019-04-04 30452639 Butali A 2018-11-19 Hum Mol Genet www.ncbi.nlm.nih.gov/pubmed/30452639 Genomic analyses in african populations identify novel risk loci for cleft palate. Cleft palate 205 Sub-Saharan African ancestry cases, 2,159 Sub-Saharan African ancestry controls 100 Sub-Saharan African ancestry cases, 79 African American cases, 648 Sub-Saharan African ancestry controls, 186 African American controls 10q24.1 10 96354046 NR OPALIN   ENSG00000197430   rs11597348-? rs11597348 0 11597348 intron_variant 0 NR 4E-7 6.3979400086720375  5.077 NR z-score increase Illumina [~ 17000000] (imputed) N Cleft palate http://purl.obolibrary.org/obo/HP_0000175 GCST007509 Genome-wide genotyping array 96604046
2019-04-04 30452639 Butali A 2018-11-19 Hum Mol Genet www.ncbi.nlm.nih.gov/pubmed/30452639 Genomic analyses in african populations identify novel risk loci for cleft palate. Cleft palate 205 Sub-Saharan African ancestry cases, 2,159 Sub-Saharan African ancestry controls 100 Sub-Saharan African ancestry cases, 79 African American cases, 648 Sub-Saharan African ancestry controls, 186 African American controls 9q22.32 9 95549844 NR PTCH1 - NA ENSG00000185920   32787  rs2405373-? rs2405373 0 2405373 intergenic_variant 1 NR 4E-7 6.3979400086720375  5.058 NR z-score decrease Illumina [~ 17000000] (imputed) N Cleft palate http://purl.obolibrary.org/obo/HP_0000175 GCST007509 Genome-wide genotyping array 95799844
2019-04-04 30452639 Butali A 2018-11-19 Hum Mol Genet www.ncbi.nlm.nih.gov/pubmed/30452639 Genomic analyses in african populations identify novel risk loci for cleft palate. Cleft palate 205 Sub-Saharan African ancestry cases, 2,159 Sub-Saharan African ancestry controls 100 Sub-Saharan African ancestry cases, 79 African American cases, 648 Sub-Saharan African ancestry controls, 186 African American controls 7q36.3 7 156369656 NR NA - LINC01006  ENSG00000182648   19266 rs10242177-? rs10242177 0 10242177 intergenic_variant 1 NR 4E-7 6.3979400086720375  5.053 NR z-score decrease Illumina [~ 17000000] (imputed) N Cleft palate http://purl.obolibrary.org/obo/HP_0000175 GCST007509 Genome-wide genotyping array 156619656
2019-04-04 30452639 Butali A 2018-11-19 Hum Mol Genet www.ncbi.nlm.nih.gov/pubmed/30452639 Genomic analyses in african populations identify novel risk loci for cleft palate. Cleft palate 205 Sub-Saharan African ancestry cases, 2,159 Sub-Saharan African ancestry controls 100 Sub-Saharan African ancestry cases, 79 African American cases, 648 Sub-Saharan African ancestry controls, 186 African American controls 19q13.33 19 47880143 NR SULT2A1   ENSG00000105398   rs189675673-G rs189675673 0 189675673 intron_variant 0 NR 2E-7 6.698970004336019  5.167 NR z-score decrease Illumina [~ 17000000] (imputed) N Cleft palate http://purl.obolibrary.org/obo/HP_0000175 GCST007509 Genome-wide genotyping array 48130143
2019-04-04 30452639 Butali A 2018-11-19 Hum Mol Genet www.ncbi.nlm.nih.gov/pubmed/30452639 Genomic analyses in african populations identify novel risk loci for cleft palate. Cleft palate 205 Sub-Saharan African ancestry cases, 2,159 Sub-Saharan African ancestry controls 100 Sub-Saharan African ancestry cases, 79 African American cases, 648 Sub-Saharan African ancestry controls, 186 African American controls 7q31.31 7 119506105 NR LINC02476   ENSG00000225546   rs188681640-? rs188681640 0 188681640 intron_variant 0 NR 2E-7 6.698970004336019  5.163 NR z-score increase Illumina [~ 17000000] (imputed) N Cleft palate http://purl.obolibrary.org/obo/HP_0000175 GCST007509 Genome-wide genotyping array 119756105
2019-04-04 30452639 Butali A 2018-11-19 Hum Mol Genet www.ncbi.nlm.nih.gov/pubmed/30452639 Genomic analyses in african populations identify novel risk loci for cleft palate. Cleft palate 205 Sub-Saharan African ancestry cases, 2,159 Sub-Saharan African ancestry controls 100 Sub-Saharan African ancestry cases, 79 African American cases, 648 Sub-Saharan African ancestry controls, 186 African American controls 9q22.32 9 95529166 NR PTCH1 - NA ENSG00000185920   12109  rs3858092-A rs3858092 0 3858092 regulatory_region_variant 1 NR 3E-7 6.522878745280337  5.116 NR z-score increase Illumina [~ 17000000] (imputed) N Cleft palate http://purl.obolibrary.org/obo/HP_0000175 GCST007509 Genome-wide genotyping array 95779166
2018-07-23 27018472 Leslie EJ 2016-04-07 Am J Hum Genet www.ncbi.nlm.nih.gov/pubmed/27018472 A Genome-wide Association Study of Nonsyndromic Cleft Palate Identifies an Etiologic Missense Variant in GRHL3. Cleft palate 38 European ancestry cases, 835 European ancestry controls, 21 Hispanic cases, 626 Hispanic controls, 2 Asian ancestry cases, 161 Asian ancestry controls, 38 Indian ancestry controls, 15 Sub-Saharan African ancestry cases, 2 African American cases, 68 Sub-Saharan African ancestry controls, 5 African American controls, 1 African control, 4 controls 246 European ancestry cases, 1,685 European ancestry controls 1p36.11 1 24342967 GRHL3 GRHL3   ENSG00000158055   rs41268753-T rs41268753 0 41268753 missense_variant 0 NR 3E-8 7.522878745280337  6.344 [3.306-12.17] Illumina [34985077] (imputed) N Cleft palate http://purl.obolibrary.org/obo/HP_0000175 GCST005946 Genome-wide genotyping array 24592967
2018-07-23 27018472 Leslie EJ 2016-04-07 Am J Hum Genet www.ncbi.nlm.nih.gov/pubmed/27018472 A Genome-wide Association Study of Nonsyndromic Cleft Palate Identifies an Etiologic Missense Variant in GRHL3. Cleft palate 38 European ancestry cases, 835 European ancestry controls, 21 Hispanic cases, 626 Hispanic controls, 2 Asian ancestry cases, 161 Asian ancestry controls, 38 Indian ancestry controls, 15 Sub-Saharan African ancestry cases, 2 African American cases, 68 Sub-Saharan African ancestry controls, 5 African American controls, 1 African control, 4 controls 246 European ancestry cases, 1,685 European ancestry controls 1p36.11 1 24342967 GRHL3 GRHL3   ENSG00000158055   rs41268753-T rs41268753 0 41268753 missense_variant 0 NR 4E-9 8.397940008672037 (EA) 8.3 [1.17-59.15] Illumina [34985077] (imputed) N Cleft palate http://purl.obolibrary.org/obo/HP_0000175 GCST005946 Genome-wide genotyping array 24592967
2018-07-23 27018472 Leslie EJ 2016-04-07 Am J Hum Genet www.ncbi.nlm.nih.gov/pubmed/27018472 A Genome-wide Association Study of Nonsyndromic Cleft Palate Identifies an Etiologic Missense Variant in GRHL3. Cleft palate 38 European ancestry cases, 835 European ancestry controls, 21 Hispanic cases, 626 Hispanic controls, 2 Asian ancestry cases, 161 Asian ancestry controls, 38 Indian ancestry controls, 15 Sub-Saharan African ancestry cases, 2 African American cases, 68 Sub-Saharan African ancestry controls, 5 African American controls, 1 African control, 4 controls 246 European ancestry cases, 1,685 European ancestry controls 4q26 4 116802931 NR NA - RNU6-119P  ENSG00000201752   36348 rs10009620-T rs10009620 0 10009620 intron_variant 1 NR 4E-6 5.3979400086720375 (EA) 2.339 [1.633-3.35] Illumina [34985077] (imputed) N Cleft palate http://purl.obolibrary.org/obo/HP_0000175 GCST005946 Genome-wide genotyping array 117052931
2018-07-23 27018472 Leslie EJ 2016-04-07 Am J Hum Genet www.ncbi.nlm.nih.gov/pubmed/27018472 A Genome-wide Association Study of Nonsyndromic Cleft Palate Identifies an Etiologic Missense Variant in GRHL3. Cleft palate 38 European ancestry cases, 835 European ancestry controls, 21 Hispanic cases, 626 Hispanic controls, 2 Asian ancestry cases, 161 Asian ancestry controls, 38 Indian ancestry controls, 15 Sub-Saharan African ancestry cases, 2 African American cases, 68 Sub-Saharan African ancestry controls, 5 African American controls, 1 African control, 4 controls 246 European ancestry cases, 1,685 European ancestry controls 8p21.2 8 24297141 NR ADAM28   ENSG00000042980   rs11992342-T rs11992342 0 11992342 intron_variant 0 NR 4E-6 5.3979400086720375 (EA) 3.767 [2.144-6.62] Illumina [34985077] (imputed) N Cleft palate http://purl.obolibrary.org/obo/HP_0000175 GCST005946 Genome-wide genotyping array 24547141
2018-07-23 27018472 Leslie EJ 2016-04-07 Am J Hum Genet www.ncbi.nlm.nih.gov/pubmed/27018472 A Genome-wide Association Study of Nonsyndromic Cleft Palate Identifies an Etiologic Missense Variant in GRHL3. Cleft palate 38 European ancestry cases, 835 European ancestry controls, 21 Hispanic cases, 626 Hispanic controls, 2 Asian ancestry cases, 161 Asian ancestry controls, 38 Indian ancestry controls, 15 Sub-Saharan African ancestry cases, 2 African American cases, 68 Sub-Saharan African ancestry controls, 5 African American controls, 1 African control, 4 controls 246 European ancestry cases, 1,685 European ancestry controls 20q13.13 20 48172924 NR       rs228218-G rs228218 0 228218 intergenic_variant 1 NR 3E-6 5.522878745280337 (EA) 2.324 [1.632-3.311] Illumina [34985077] (imputed) N Cleft palate http://purl.obolibrary.org/obo/HP_0000175 GCST005946 Genome-wide genotyping array 48422924
2018-07-23 27018472 Leslie EJ 2016-04-07 Am J Hum Genet www.ncbi.nlm.nih.gov/pubmed/27018472 A Genome-wide Association Study of Nonsyndromic Cleft Palate Identifies an Etiologic Missense Variant in GRHL3. Cleft palate 38 European ancestry cases, 835 European ancestry controls, 21 Hispanic cases, 626 Hispanic controls, 2 Asian ancestry cases, 161 Asian ancestry controls, 38 Indian ancestry controls, 15 Sub-Saharan African ancestry cases, 2 African American cases, 68 Sub-Saharan African ancestry controls, 5 African American controls, 1 African control, 4 controls 246 European ancestry cases, 1,685 European ancestry controls Xp22.31 X 7137425 NR PUDP   ENSG00000130021   rs190761831-T rs190761831 0 190761831 intron_variant 0 NR 4E-6 5.3979400086720375 (EA) 6.984 [3.062-15.93] Illumina [34985077] (imputed) N Cleft palate http://purl.obolibrary.org/obo/HP_0000175 GCST005946 Genome-wide genotyping array 7387425
2018-07-23 27018472 Leslie EJ 2016-04-07 Am J Hum Genet www.ncbi.nlm.nih.gov/pubmed/27018472 A Genome-wide Association Study of Nonsyndromic Cleft Palate Identifies an Etiologic Missense Variant in GRHL3. Cleft palate 38 European ancestry cases, 835 European ancestry controls, 21 Hispanic cases, 626 Hispanic controls, 2 Asian ancestry cases, 161 Asian ancestry controls, 38 Indian ancestry controls, 15 Sub-Saharan African ancestry cases, 2 African American cases, 68 Sub-Saharan African ancestry controls, 5 African American controls, 1 African control, 4 controls 246 European ancestry cases, 1,685 European ancestry controls 4q26 4 116802931 NR NA - RNU6-119P  ENSG00000201752   36348 rs10009620-T rs10009620 0 10009620 intron_variant 1 NR 4E-6 5.3979400086720375  2.3 [1.63-3.35] Illumina [34985077] (imputed) N Cleft palate http://purl.obolibrary.org/obo/HP_0000175 GCST005946 Genome-wide genotyping array 117052931
2018-07-23 27018472 Leslie EJ 2016-04-07 Am J Hum Genet www.ncbi.nlm.nih.gov/pubmed/27018472 A Genome-wide Association Study of Nonsyndromic Cleft Palate Identifies an Etiologic Missense Variant in GRHL3. Cleft palate 38 European ancestry cases, 835 European ancestry controls, 21 Hispanic cases, 626 Hispanic controls, 2 Asian ancestry cases, 161 Asian ancestry controls, 38 Indian ancestry controls, 15 Sub-Saharan African ancestry cases, 2 African American cases, 68 Sub-Saharan African ancestry controls, 5 African American controls, 1 African control, 4 controls 246 European ancestry cases, 1,685 European ancestry controls 8p21.2 8 24297141 NR ADAM28   ENSG00000042980   rs11992342-T rs11992342 0 11992342 intron_variant 0 NR 4E-6 5.3979400086720375  3.77 [2.14-6.62] Illumina [34985077] (imputed) N Cleft palate http://purl.obolibrary.org/obo/HP_0000175 GCST005946 Genome-wide genotyping array 24547141
2018-07-23 27018472 Leslie EJ 2016-04-07 Am J Hum Genet www.ncbi.nlm.nih.gov/pubmed/27018472 A Genome-wide Association Study of Nonsyndromic Cleft Palate Identifies an Etiologic Missense Variant in GRHL3. Cleft palate 38 European ancestry cases, 835 European ancestry controls, 21 Hispanic cases, 626 Hispanic controls, 2 Asian ancestry cases, 161 Asian ancestry controls, 38 Indian ancestry controls, 15 Sub-Saharan African ancestry cases, 2 African American cases, 68 Sub-Saharan African ancestry controls, 5 African American controls, 1 African control, 4 controls 246 European ancestry cases, 1,685 European ancestry controls 20q13.13 20 48172924 NR       rs228218-G rs228218 0 228218 intergenic_variant 1 NR 3E-6 5.522878745280337  2.32 [1.63-3.31] Illumina [34985077] (imputed) N Cleft palate http://purl.obolibrary.org/obo/HP_0000175 GCST005946 Genome-wide genotyping array 48422924
2018-07-23 27018472 Leslie EJ 2016-04-07 Am J Hum Genet www.ncbi.nlm.nih.gov/pubmed/27018472 A Genome-wide Association Study of Nonsyndromic Cleft Palate Identifies an Etiologic Missense Variant in GRHL3. Cleft palate 38 European ancestry cases, 835 European ancestry controls, 21 Hispanic cases, 626 Hispanic controls, 2 Asian ancestry cases, 161 Asian ancestry controls, 38 Indian ancestry controls, 15 Sub-Saharan African ancestry cases, 2 African American cases, 68 Sub-Saharan African ancestry controls, 5 African American controls, 1 African control, 4 controls 246 European ancestry cases, 1,685 European ancestry controls Xp22.31 X 7137425 NR PUDP   ENSG00000130021   rs190761831-T rs190761831 0 190761831 intron_variant 0 NR 4E-6 5.3979400086720375  6.98 [3.06-15.93] Illumina [34985077] (imputed) N Cleft palate http://purl.obolibrary.org/obo/HP_0000175 GCST005946 Genome-wide genotyping array 7387425
2018-07-23 27018472 Leslie EJ 2016-04-07 Am J Hum Genet www.ncbi.nlm.nih.gov/pubmed/27018472 A Genome-wide Association Study of Nonsyndromic Cleft Palate Identifies an Etiologic Missense Variant in GRHL3. Cleft palate 38 European ancestry cases, 835 European ancestry controls, 21 Hispanic cases, 626 Hispanic controls, 2 Asian ancestry cases, 161 Asian ancestry controls, 38 Indian ancestry controls, 15 Sub-Saharan African ancestry cases, 2 African American cases, 68 Sub-Saharan African ancestry controls, 5 African American controls, 1 African control, 4 controls 246 European ancestry cases, 1,685 European ancestry controls 11q22.1 11 102208982 YAP1 YAP1   ENSG00000137693   rs117496742-? rs117496742 0 117496742 intron_variant 0 NR 3E-8 7.522878745280337 (EA) 11.2 [1.04,121.8] Illumina [34985077] (imputed) N Cleft palate http://purl.obolibrary.org/obo/HP_0000175 GCST005946 Genome-wide genotyping array 102458982
2018-07-23 27018472 Leslie EJ 2016-04-07 Am J Hum Genet www.ncbi.nlm.nih.gov/pubmed/27018472 A Genome-wide Association Study of Nonsyndromic Cleft Palate Identifies an Etiologic Missense Variant in GRHL3. Cleft palate 38 European ancestry cases, 835 European ancestry controls, 21 Hispanic cases, 626 Hispanic controls, 2 Asian ancestry cases, 161 Asian ancestry controls, 38 Indian ancestry controls, 15 Sub-Saharan African ancestry cases, 2 African American cases, 68 Sub-Saharan African ancestry controls, 5 African American controls, 1 African control, 4 controls 246 European ancestry cases, 1,685 European ancestry controls 11q22.1 11 102208982 YAP1 YAP1   ENSG00000137693   rs117496742-? rs117496742 0 117496742 intron_variant 0 NR 2E-7 6.698970004336019  9.2 [0.91-92.28] Illumina [34985077] (imputed) N Cleft palate http://purl.obolibrary.org/obo/HP_0000175 GCST005946 Genome-wide genotyping array 102458982
2018-07-23 27018472 Leslie EJ 2016-04-07 Am J Hum Genet www.ncbi.nlm.nih.gov/pubmed/27018472 A Genome-wide Association Study of Nonsyndromic Cleft Palate Identifies an Etiologic Missense Variant in GRHL3. Cleft palate 38 European ancestry cases, 835 European ancestry controls, 21 Hispanic cases, 626 Hispanic controls, 2 Asian ancestry cases, 161 Asian ancestry controls, 38 Indian ancestry controls, 15 Sub-Saharan African ancestry cases, 2 African American cases, 68 Sub-Saharan African ancestry controls, 5 African American controls, 1 African control, 4 controls 246 European ancestry cases, 1,685 European ancestry controls 6q26 6 162250424 PARK2 PRKN   ENSG00000185345   rs12175475-? rs12175475 0 12175475 intron_variant 0 NR 1E-6 6.0 (EA) 7.4 [0.77-71.21] Illumina [34985077] (imputed) N Cleft palate http://purl.obolibrary.org/obo/HP_0000175 GCST005946 Genome-wide genotyping array 162500424
2018-07-23 27018472 Leslie EJ 2016-04-07 Am J Hum Genet www.ncbi.nlm.nih.gov/pubmed/27018472 A Genome-wide Association Study of Nonsyndromic Cleft Palate Identifies an Etiologic Missense Variant in GRHL3. Cleft palate 38 European ancestry cases, 835 European ancestry controls, 21 Hispanic cases, 626 Hispanic controls, 2 Asian ancestry cases, 161 Asian ancestry controls, 38 Indian ancestry controls, 15 Sub-Saharan African ancestry cases, 2 African American cases, 68 Sub-Saharan African ancestry controls, 5 African American controls, 1 African control, 4 controls, 114 European ancestry case-parent trios, 30 Hispanic case-parent trios, 39 East Asian case-parent trios, 1 South East Asian ancestry case-parent trio, 5 Sub-Saharan African case-parent trios 246 European ancestry cases, 1,685 European ancestry controls 1p36.11 1 24342967 GRHL3 GRHL3   ENSG00000158055   rs41268753-T rs41268753 0 41268753 missense_variant 0 NR 1E-7 7.0 (EA) 5.09 [2.79-9.29] Illumina [34985077] (imputed) N Cleft palate http://purl.obolibrary.org/obo/HP_0000175 GCST005947 Genome-wide genotyping array 24592967
2018-07-23 27018472 Leslie EJ 2016-04-07 Am J Hum Genet www.ncbi.nlm.nih.gov/pubmed/27018472 A Genome-wide Association Study of Nonsyndromic Cleft Palate Identifies an Etiologic Missense Variant in GRHL3. Cleft palate 38 European ancestry cases, 835 European ancestry controls, 21 Hispanic cases, 626 Hispanic controls, 2 Asian ancestry cases, 161 Asian ancestry controls, 38 Indian ancestry controls, 15 Sub-Saharan African ancestry cases, 2 African American cases, 68 Sub-Saharan African ancestry controls, 5 African American controls, 1 African control, 4 controls, 114 European ancestry case-parent trios, 30 Hispanic case-parent trios, 39 East Asian case-parent trios, 1 South East Asian ancestry case-parent trio, 5 Sub-Saharan African case-parent trios 246 European ancestry cases, 1,685 European ancestry controls 6q26 6 162166860  PRKN   ENSG00000185345   rs9347594-T rs9347594 0 9347594 intron_variant 0 NR 2E-6 5.698970004336019 (EA) 2.22 [1.6-3.08] Illumina [34985077] (imputed) N Cleft palate http://purl.obolibrary.org/obo/HP_0000175 GCST005947 Genome-wide genotyping array 162416860
2018-07-23 27018472 Leslie EJ 2016-04-07 Am J Hum Genet www.ncbi.nlm.nih.gov/pubmed/27018472 A Genome-wide Association Study of Nonsyndromic Cleft Palate Identifies an Etiologic Missense Variant in GRHL3. Cleft palate 38 European ancestry cases, 835 European ancestry controls, 21 Hispanic cases, 626 Hispanic controls, 2 Asian ancestry cases, 161 Asian ancestry controls, 38 Indian ancestry controls, 15 Sub-Saharan African ancestry cases, 2 African American cases, 68 Sub-Saharan African ancestry controls, 5 African American controls, 1 African control, 4 controls, 114 European ancestry case-parent trios, 30 Hispanic case-parent trios, 39 East Asian case-parent trios, 1 South East Asian ancestry case-parent trio, 5 Sub-Saharan African case-parent trios 246 European ancestry cases, 1,685 European ancestry controls 16p12.2 16 23355101  SCNN1B   ENSG00000168447   rs152745-A rs152745 0 152745 intron_variant 0 NR 3E-6 5.522878745280337 (EA) 2.17 [1.57-3.01] Illumina [34985077] (imputed) N Cleft palate http://purl.obolibrary.org/obo/HP_0000175 GCST005947 Genome-wide genotyping array 23605101
2018-07-23 27018472 Leslie EJ 2016-04-07 Am J Hum Genet www.ncbi.nlm.nih.gov/pubmed/27018472 A Genome-wide Association Study of Nonsyndromic Cleft Palate Identifies an Etiologic Missense Variant in GRHL3. Cleft palate 38 European ancestry cases, 835 European ancestry controls, 21 Hispanic cases, 626 Hispanic controls, 2 Asian ancestry cases, 161 Asian ancestry controls, 38 Indian ancestry controls, 15 Sub-Saharan African ancestry cases, 2 African American cases, 68 Sub-Saharan African ancestry controls, 5 African American controls, 1 African control, 4 controls, 114 European ancestry case-parent trios, 30 Hispanic case-parent trios, 39 East Asian case-parent trios, 1 South East Asian ancestry case-parent trio, 5 Sub-Saharan African case-parent trios 246 European ancestry cases, 1,685 European ancestry controls 5q33.3 5 156372456  SGCD   ENSG00000170624   rs7732608-G rs7732608 0 7732608 intron_variant 0 NR 4E-6 5.3979400086720375  1.75 [1.38-2.22] Illumina [34985077] (imputed) N Cleft palate http://purl.obolibrary.org/obo/HP_0000175 GCST005947 Genome-wide genotyping array 156622456
2018-07-23 27018472 Leslie EJ 2016-04-07 Am J Hum Genet www.ncbi.nlm.nih.gov/pubmed/27018472 A Genome-wide Association Study of Nonsyndromic Cleft Palate Identifies an Etiologic Missense Variant in GRHL3. Cleft palate 38 European ancestry cases, 835 European ancestry controls, 21 Hispanic cases, 626 Hispanic controls, 2 Asian ancestry cases, 161 Asian ancestry controls, 38 Indian ancestry controls, 15 Sub-Saharan African ancestry cases, 2 African American cases, 68 Sub-Saharan African ancestry controls, 5 African American controls, 1 African control, 4 controls, 114 European ancestry case-parent trios, 30 Hispanic case-parent trios, 39 East Asian case-parent trios, 1 South East Asian ancestry case-parent trio, 5 Sub-Saharan African case-parent trios 246 European ancestry cases, 1,685 European ancestry controls 11q22.1 11 102208982 YAP1 YAP1   ENSG00000137693   rs117496742-? rs117496742 0 117496742 intron_variant 0 NR 2E-7 6.698970004336019 (EA) 7.0 [0.92-52.94] Illumina [34985077] (imputed) N Cleft palate http://purl.obolibrary.org/obo/HP_0000175 GCST005947 Genome-wide genotyping array 102458982
2010-05-26 20436469 Beaty TH 2010-05-02 Nat Genet www.ncbi.nlm.nih.gov/pubmed/20436469 A genome-wide association study of cleft lip with and without cleft palate identifies risk variants near MAFB and ABCA4. Cleft lip 825 European ancestry trios, 1,038 Asian ancestry trios 2,194 Asian ancestry family members, 322 South Asian ancestry family members, 3,830 European ancestry family members, 1,769 South and Central American ancestry family members 8q24.21 8 128933908 intergenic CCDC26   ENSG00000229140   rs987525-A rs987525 0 987525 intron_variant 0 0.17 4E-16 15.397940008672037  1.78 [1.55-2.05] Illumina [589945] N cleft lip http://www.ebi.ac.uk/efo/EFO_0003959 GCST000673 Genome-wide genotyping array 129183908
2010-05-26 20436469 Beaty TH 2010-05-02 Nat Genet www.ncbi.nlm.nih.gov/pubmed/20436469 A genome-wide association study of cleft lip with and without cleft palate identifies risk variants near MAFB and ABCA4. Cleft lip 825 European ancestry trios, 1,038 Asian ancestry trios 2,194 Asian ancestry family members, 322 South Asian ancestry family members, 3,830 European ancestry family members, 1,769 South and Central American ancestry family members 1q32.2 1 209814702 IRF6 IRF6 - UTP25 ENSG00000117595 ENSG00000117597  8527 13270 rs10863790-? rs10863790 0 10863790 regulatory_region_variant 1 0.80 1E-14 14.0  1.72 [1.49-1.98] Illumina [589945] N cleft lip http://www.ebi.ac.uk/efo/EFO_0003959 GCST000673 Genome-wide genotyping array 210064702
2017-08-03 26853712 Zhang YB 2016-02-08 Nat Commun www.ncbi.nlm.nih.gov/pubmed/26853712 Genome-wide association study identifies multiple susceptibility loci for craniofacial microsomia. Craniofacial microsomia 330 Chinese ancestry left-side-affected cases, 609 Chinese ancestry right-side-affected cases, 2,012 Chinese ancestry controls 151 Chinese ancestry left-side-affected cases, 292 Chinese ancestry right-side-affected cases, 1,669 Chinese ancestry controls 2p21 2 46282518 PRKCE, EPAS1, TCONS_00004241 Metazoa_SRP - EPAS1 ENSG00000275901 ENSG00000116016  15547 11149 rs17802111-C rs17802111 0 17802111 intergenic_variant 1 0.37 1E-17 17.0  1.48 [1.35-1.62] Illumina [792342] N Hemifacial microsomia http://www.orpha.net/ORDO/Orphanet_141136 GCST004412 Genome-wide genotyping array 46532518
2017-08-03 26853712 Zhang YB 2016-02-08 Nat Commun www.ncbi.nlm.nih.gov/pubmed/26853712 Genome-wide association study identifies multiple susceptibility loci for craniofacial microsomia. Craniofacial microsomia 330 Chinese ancestry left-side-affected cases, 609 Chinese ancestry right-side-affected cases, 2,012 Chinese ancestry controls 151 Chinese ancestry left-side-affected cases, 292 Chinese ancestry right-side-affected cases, 1,669 Chinese ancestry controls 3p12.3 3 78503082 ROBO1 NA - MRPS17P3  ENSG00000239226   22019 rs13089920-A rs13089920 0 13089920 intergenic_variant 1 0.06 2E-120 119.69897000433602  5.18 [4.51-5.95] Illumina [792342] N Hemifacial microsomia http://www.orpha.net/ORDO/Orphanet_141136 GCST004412 Genome-wide genotyping array 78753082
2017-08-03 26853712 Zhang YB 2016-02-08 Nat Commun www.ncbi.nlm.nih.gov/pubmed/26853712 Genome-wide association study identifies multiple susceptibility loci for craniofacial microsomia. Craniofacial microsomia 330 Chinese ancestry left-side-affected cases, 609 Chinese ancestry right-side-affected cases, 2,012 Chinese ancestry controls 151 Chinese ancestry left-side-affected cases, 292 Chinese ancestry right-side-affected cases, 1,669 Chinese ancestry controls 11q13.3 11 69846566 CCND1, FGF19, ORAOV1, FGF3, FGF4, TCONS_00019371 FGF3 - NA ENSG00000186895   27150  rs11263613-G rs11263613 0 11263613 regulatory_region_variant 1 0.12 4E-17 16.397940008672037  1.68 [1.49-1.89] Illumina [792342] N Hemifacial microsomia http://www.orpha.net/ORDO/Orphanet_141136 GCST004412 Genome-wide genotyping array 70096566
2017-08-03 26853712 Zhang YB 2016-02-08 Nat Commun www.ncbi.nlm.nih.gov/pubmed/26853712 Genome-wide association study identifies multiple susceptibility loci for craniofacial microsomia. Craniofacial microsomia 330 Chinese ancestry left-side-affected cases, 609 Chinese ancestry right-side-affected cases, 2,012 Chinese ancestry controls 151 Chinese ancestry left-side-affected cases, 292 Chinese ancestry right-side-affected cases, 1,669 Chinese ancestry controls 15q24.1 15 74573099 SEMA7A, UBL7, ARID3B, CLK3, EDC3, CCDC33, CYP11A1, TCONS_00023466 ARID3B   ENSG00000179361   rs10459648-T rs10459648 0 10459648 intron_variant 0 0.51 1E-23 23.0  1.5873016 [1.45-1.72] Illumina [792342] N Hemifacial microsomia http://www.orpha.net/ORDO/Orphanet_141136 GCST004412 Genome-wide genotyping array 74823099
2017-08-03 26853712 Zhang YB 2016-02-08 Nat Commun www.ncbi.nlm.nih.gov/pubmed/26853712 Genome-wide association study identifies multiple susceptibility loci for craniofacial microsomia. Craniofacial microsomia 330 Chinese ancestry left-side-affected cases, 609 Chinese ancestry right-side-affected cases, 2,012 Chinese ancestry controls 151 Chinese ancestry left-side-affected cases, 292 Chinese ancestry right-side-affected cases, 1,669 Chinese ancestry controls 10p13 10 13753471 FRMD4A, PRPF18 FRMD4A   ENSG00000151474   rs4750407-A rs4750407 0 4750407 intron_variant 0 0.3 2E-7 6.698970004336019  1.27 [1.16-1.40] Illumina [792342] N Hemifacial microsomia http://www.orpha.net/ORDO/Orphanet_141136 GCST004412 Genome-wide genotyping array 14003471
2017-08-03 26853712 Zhang YB 2016-02-08 Nat Commun www.ncbi.nlm.nih.gov/pubmed/26853712 Genome-wide association study identifies multiple susceptibility loci for craniofacial microsomia. Craniofacial microsomia 330 Chinese ancestry left-side-affected cases, 609 Chinese ancestry right-side-affected cases, 2,012 Chinese ancestry controls 151 Chinese ancestry left-side-affected cases, 292 Chinese ancestry right-side-affected cases, 1,669 Chinese ancestry controls 14q22.1 14 52060469 NID2, GNG2, TCONS_00022504, TCONS_00022745, C14orf166 NID2   ENSG00000087303   rs754423-C rs754423 0 754423 intron_variant 0 0.47 1E-7 7.0  1.27 [1.16-1.38] Illumina [792342] N Hemifacial microsomia http://www.orpha.net/ORDO/Orphanet_141136 GCST004412 Genome-wide genotyping array 52310469
2017-08-03 26853712 Zhang YB 2016-02-08 Nat Commun www.ncbi.nlm.nih.gov/pubmed/26853712 Genome-wide association study identifies multiple susceptibility loci for craniofacial microsomia. Craniofacial microsomia 330 Chinese ancestry left-side-affected cases, 609 Chinese ancestry right-side-affected cases, 2,012 Chinese ancestry controls 151 Chinese ancestry left-side-affected cases, 292 Chinese ancestry right-side-affected cases, 1,669 Chinese ancestry controls 13q22.1 13 73583314 KLF12, TCONS_00021669, TCONS_00021670, TCONS_I2_00006907, TCONS_I2_00007425 LINC00392, LINC00393   ENSG00000228295, ENSG00000224853   rs17090300-G rs17090300 0 17090300 intron_variant 0 0.05 1E-11 11.0 (left-side-affected) 2.31 [1.81-2.93] Illumina [792342] N Hemifacial microsomia http://www.orpha.net/ORDO/Orphanet_141136 GCST004412 Genome-wide genotyping array 73833314
```
