## Supplemental Table 24 for "“Integration of multimodal data in the developing tooth reveals candidate dental disease genes”"

```
Trak2
Stradb
C2cd6
C2cd6
Tmem237
Tmem237
Tmem237
Mpp4
Mpp4
Als2
Als2
Cdk15
Fzd7
Gm973
Gm973
Sumo1
Nop58
Snord70
Snord11
Bmpr2
Cd28
Ctla4
Icos
9530026F06Rik
Pard3b
Mir6351
6030407O03Rik
Tns1
Rufy4
Cxcr2
Cxcr1
Mir1928
Arpc2
Gpbar1
Aamp
Pnkd
Tmbim1
Pnkd
Catip
Slc11a1
Ctdsp1
Mir26b
Vil1
Usp37
Cnot9
Zfand2b
Zfand2b
Abcb6
Atg9a
Ankzf1
Glb1l
Stk16
Tuba4a
A630095N17Rik
A630095N17Rik
Dnajb2
Dnajb2
Ptprn
Ptprn
Resp18
Dnpep
Dnpep
Des
Gm15179
Speg
Speg
Speg
Speg
Gmppa
Asic4
Chpf
Tmem198
Obsl1
Inha
Inha
Stk11ip
Slc4a3
Slc4a3
Des
Gm15179
Speg
Speg
Speg
Speg
Gmppa
Asic4
Chpf
Tmem198
Obsl1
Inha
Inha
Stk11ip
Slc4a3
Slc4a3
Speg
Speg
Speg
Gmppa
Asic4
Chpf
Tmem198
Obsl1
Inha
Inha
Stk11ip
Slc4a3
Slc4a3
C030007H22Rik
Agap1
4933400F21Rik
Gbx2
Asb18
Iqca
Iqca
Ackr3
Traf3ip1
Asb1
Asb1
Twist2
Hdac4
Mir6900
Mir6900
Ndufa10
Olfr1416
Olfr1415
Olfr1414
Olfr1413
Olfr1412
Olfr1411
Olfr1410
Olfr12
Cops9
Cops9
Otos
Gpc1
Mir149
Ankmy1
Dusp28
5033417F24Rik
5033417F24Rik
Rnpepl1
Capn10
9430060I03Rik
Gpr35
Gpr35
Gpr35
Aqp12
Kif1a
Kif1a
Agxt
Mab21l4
Mab21l4
Crocc2
Sned1
Mir6901
Lbr
Enah
Srp9
Vmn1r1
LOC105244034
Degs1
Degs1
1700047M11Rik
Fbxo28
Trp53bp2
Capn2
Capn8
Hhat
A730013G03Rik
1700065J18Rik
Sertad4
Gm15867
Sertad4
Syt14
Utp25
Utp25
Utp25
Irf6
A130010J15Rik
A130010J15Rik
Traf3ip3
Hsd11b1
Hsd11b1
G0s2
Lamb3
Lamb3
Hhat
A730013G03Rik
1700065J18Rik
Sertad4
Gm15867
Sertad4
Syt14
Utp25
Utp25
Utp25
Irf6
A130010J15Rik
A130010J15Rik
Traf3ip3
Hsd11b1
Hsd11b1
G0s2
Lamb3
Lamb3
Camk1g
Mir205
Syt14
Utp25
Utp25
Utp25
Irf6
A130010J15Rik
A130010J15Rik
Traf3ip3
Hsd11b1
Hsd11b1
G0s2
Lamb3
Lamb3
Camk1g
Mir205
Ccn6
Fyn
Traf3ip2
Gm16364
E130307A14Rik
Rev3l
Mfsd4b4
Mfsd4b2
Mfsd4b3-ps
Mfsd4b5
Mfsd4b1
Slc16a10
Vsir
Gm17455
Cdh23
Slc29a3
Unc5b
Mir6408
Pldi
Mir466j
Gm20611
Pcbd1
Sgpl1
Tbata
Tbata
Adamts14
Prf1
Ascl1
Pah
Igf1
Igf1
Igf1
Tyms-ps
Pmch
Parpbp
Nup37
Nup37
Washc3
Dram1
Helb
Irak3
Irak3
Tmbim4
Llph
9230105E05Rik
Mir763
Hmga2
4921513I03Rik
Gm15910
Msrb3
Lemd3
Wif1
Irak3
Irak3
Tmbim4
Llph
9230105E05Rik
Mir763
Hmga2
4921513I03Rik
Gm15910
Msrb3
Lemd3
Wif1
Slc16a7
Slc16a7
Lrig3
Vstm2a
Vstm2a
Sec61g
Egfr
Eldr
Fbxo48
Fbxo48
Plek
Cnrip1
Mir6372
5730522E02Rik
Fancl
Vrk2
Gm12070
Gm12159
F630206G17Rik
Clint1
Lsm11
Thg1l
Thg1l
Sox30
Adam19
Adam19
Mir8100
Adam19
Nipal4
Mir7239
Fndc9
Cyfip2
Cyfip2
Gm12167
Itk
Fam71b
Med7
Med7
Havcr2
Gm12169
Gm12171
BC053393
Dppa1
Gm4926
Timd2
Timd2
Abcc3
Cacna1g
Spata20
Epn3
Mycbpap
Rsad1
Chad
Acsf2
Lrrc59
Eme1
Mrpl27
Xylt2
Gm11541
Gm11545
Tmem92
AA623943
Gm11544
Col1a1
Hils1
Sgca
Ppp1r9b
Samd14
Pdk2
Pdk2
Itga3
Itga3
Itga3
Dlx3
Dlx4os
Dlx4
Tac4
Kat7
Gm11520
Fam117a
Slc35b1
Gm11529
Skap1
Snx11
Cbx1
Gm11517
Nfe2l1
Nfe2l1
Nfe2l1
Nfe2l1
Nfe2l1
Copz2
Mir152
Cdk5rap3
Cdk5rap3
Prr15l
Pnpo
D030028A08Rik
Sp2
Sp2
Sp2
Sp6
Sp6
Gm11532
Scrn2
Lrrc46
Mrpl10
Osbpl7
Mir8103
Tbx21
Mir7235
Tbkbp1
Tbkbp1
Tbkbp1
Kpnb1
Npepps
Mrpl45
Gpr179
Socs7
Gm11529
Skap1
Snx11
Cbx1
Gm11517
Nfe2l1
Nfe2l1
Nfe2l1
Nfe2l1
Nfe2l1
Copz2
Mir152
Cdk5rap3
Cdk5rap3
Prr15l
Pnpo
D030028A08Rik
Sp2
Sp2
Sp2
Sp6
Sp6
Gm11532
Scrn2
Lrrc46
Mrpl10
Osbpl7
Mir8103
Tbx21
Mir7235
Tbkbp1
Tbkbp1
Tbkbp1
Kpnb1
Npepps
Mrpl45
Gpr179
Socs7
Gm11529
Skap1
Snx11
Cbx1
Gm11517
Nfe2l1
Nfe2l1
Nfe2l1
Nfe2l1
Nfe2l1
Copz2
Mir152
Cdk5rap3
Cdk5rap3
Prr15l
Pnpo
D030028A08Rik
Sp2
Sp2
Sp2
Sp6
Sp6
Gm11532
Scrn2
Lrrc46
Mrpl10
Osbpl7
Mir8103
Tbx21
Mir7235
Tbkbp1
Tbkbp1
Tbkbp1
Kpnb1
Npepps
Mrpl45
Gpr179
Socs7
BC006965
Sox9
Gm11681
1700012H19Rik
2610035D17Rik
4732490B19Rik
Laptm4a
Matn3
Wdr35
Ttc32
1700022H16Rik
Osr1
Ferd3l
Twist1
Hdac9
Zfyve26
Rad51b
Rad51b
9430078K24Rik
9430078K24Rik
9430078K24Rik
Zfp36l1
2310015A10Rik
9430078K24Rik
9430078K24Rik
9430078K24Rik
Zfp36l1
2310015A10Rik
Actn1
Actn1
9430078K24Rik
9430078K24Rik
9430078K24Rik
Zfp36l1
2310015A10Rik
Actn1
Actn1
Mir1843a
Scarna3b
Dcaf5
Exd2
9430078K24Rik
9430078K24Rik
9430078K24Rik
Zfp36l1
2310015A10Rik
Actn1
Actn1
Mir1843a
Scarna3b
Dcaf5
Exd2
2310002D06Rik
Galnt16
Galnt16
Galnt16
Rgs6
Rgs6
1700085C21Rik
Dpf3
Dcaf4
Dcaf4
Zfyve1
Psen1
Papln
Numb
Numb
Numb
Riox1
Acot2
Acot1
Acot4
Acot3
Acot3
Acot5
Acot5
Acot6
Dnal1
Pnma1
Elmsan1
Elmsan1
Ptgr2
Zfp410
Fam161b
Coq6
Entpd5
Entpd5
Bbof1
Rnf113a2
Aldh6a1
Aldh6a1
Lin52
Vsx2
Abcd4
Vrtn
Vrtn
Vrtn
Esrrb
Esrrb
Vash1
Gm32755
Angel1
Lrrc74a
Irf2bpl
Cipc
Cipc
Zdhhc22
Tmem63c
Tmem63c
Ngb
Gstz1
Gstz1
Pomt2
Gm6566
Gstz1
Tmed8
Samd15
Noxred1
Vipas39
Vipas39
Ahsa1
Ism2
2810429I04Rik
1700024F13Rik
Gdi2
Tasor2
Asb13
Calml3
Calm4
Calm5
Net1
Net1
Tubal3
Ucn3
Akr1c14
Akr1c18
Akr1c13
Akr1c19
Gli3
4933412O06Rik
A530046M15Rik
Inhba
B230303A05Rik
Serpinb6d
Serpinb6d
Serpinb6e
Serpinb6c
1110046J04Rik
Serpinb6a
Nqo2
Nqo2
Ripk1
Serpinb6a
Ripk1
Bphl
Tubb2a
4930447K03Rik
Tubb2b
Psmg4
Slc22a23
Pxdc1
Gm15908
Zfp169
Zfp169
Mirlet7d
Mirlet7f-1
Mirlet7a-1
Ptpdc1
Ptpdc1
Barx1
Phf2
Fam120a
Fam120aos
Wnk2
Ninj1
Card19
Susd3
Susd3
Dupd1
Dusp13
Dusp13
Dusp13
Dusp13
Samd8
Samd8
Vdac2
A430057M04Rik
Comtd1
Zfp503
Lrmda
4930405A10Rik
4930405A10Rik
Gm10248
Gm10248
Kcnma1
4930519K11Rik
Fermt2
4930527F14Rik
Mir5131
Ddhd1
Ubb-ps
Gm15217
Bmp4
Prmt5
Haus4
Ajuba
4931414P19Rik
Mir686
Psmb5
Psmb11
Cdh24
Mir6948
4930579G18Rik
Acin1
Acin1
1700123O20Rik
Acin1
Acin1
Gm29776
Cebpe
Slc7a8
Rnf212b
Homez
Homez
Ppp1r3e
Bcl2l2
Pabpn1
Slc22a17
Efs
Il25
Cmtm5
Cmtm5
Mir208a
Myh6
Mhrt
Mir208b
Myh7
Myh7
Ngdn
Gm10364
Zfhx2os
Zfhx2
Thtpa
Ap1g2
Jph4
Dhrs2
Dhrs4
Carmil3
Carmil3
Carmil3
Fzd3
Fbxo16
Zfp395
Pnoc
Elp3
Nuggc
Scara5
Pbk
Esco2
Ccdc25
Scara3
Clu
Gulo
Adam2
Ephx2
Ephx2
Ephx2
Chrna2
Ptk2b
Rbm26
Ndfip2
5430440P10Rik
4930449E01Rik
9330188P03Rik
Mir6390
Rbm26
Ndfip2
5430440P10Rik
4930449E01Rik
9330188P03Rik
Mir6390
Spry2
4930449E01Rik
9330188P03Rik
Mir6390
Spry2
Trim52
9930014A18Rik
Lratd2
A1bg
Poldip3
Rnu12
Cyb5r3
A4galt
Gm51290
Arfgap3
Gm51290
1700001L05Rik
Pacsin2
Pacsin2
Pacsin2
Ttll1
Ttll1
Bik
Mcat
Tspo
Ttll12
Scube1
Mpped1
Mpped1
Mpped1
Efcab6
Efcab6
Efcab6
Sult4a1
Pnpla5
Scube1
Mpped1
Mpped1
Mpped1
Efcab6
Efcab6
Efcab6
Sult4a1
Pnpla5
Pnpla3
Mir6392
Samm50
Parvb
Parvg
Parvg
Shisal1
Shisal1
Shisal1
Shisal1
Rtl6
Prr5
Prr5
Arhgap8
Gm20556
A630010A05Rik
Snai2
Efcab1
Snai2
Efcab1
Snai2
Efcab1
Ube2v2
Mcm4
Prkdc
Serpind1
Pi4ka
Snap29
Pi4ka
Crkl
Aifm3
Aifm3
Lztr1
Lztr1
Thap7
Lrrc74b
P2rx6
Slc7a4
Slc7a4
Slc7a4
Smpd4
Ccdc74a
Med15
Med15
Klhl22
Scarf2
B830017H08Rik
Car15
Dgcr2
Tssk1
Tssk2
Ess2
Gsc2
Slc25a1
Vpreb2
Dgcr6
Dgcr6
Prodh
Rtn4r
Mir6366
4933432I09Rik
4933432I09Rik
Ccdc188
Zdhhc8
Ranbp1
Trmt2a
Mir1306
Gm24572
Dgcr8
Serpind1
Pi4ka
Snap29
Pi4ka
Crkl
Aifm3
Aifm3
Lztr1
Lztr1
Thap7
Lrrc74b
P2rx6
Slc7a4
Slc7a4
Slc7a4
Smpd4
Ccdc74a
Med15
Med15
Klhl22
Scarf2
B830017H08Rik
Car15
Dgcr2
Tssk1
Tssk2
Ess2
Gsc2
Slc25a1
Vpreb2
Dgcr6
Dgcr6
Prodh
Rtn4r
Mir6366
4933432I09Rik
4933432I09Rik
Ccdc188
Zdhhc8
Ranbp1
Trmt2a
Mir1306
Gm24572
Dgcr8
Dgcr6
Dgcr6
Prodh
Rtn4r
Mir6366
4933432I09Rik
4933432I09Rik
Ccdc188
Zdhhc8
Ranbp1
Trmt2a
Mir1306
Gm24572
Dgcr8
Mir185
Tango2
Tango2
Tango2
Arvcf
Arvcf
Arvcf
Comt
Txnrd2
Comt
Gnb1l
Gnb1l
Tbx1
Tbx1
Tbx1
Gp1bb
Septin5
Cldn5
Cdc45
Ufd1
2510002D24Rik
Mrpl40
Hira
Sidt1
Spice1
Cfap44
Mir3081
Boc
Nepro
Gtpbp8
Cd200r1
Cd200r4
Cd200r2
Cd200r3
Ccdc80
Slc35a5
Atg3
8030451O07Rik
Robo1
Stk38
Srsf3
Trp53cor1
Cdkn1a
Cdkn1a
Rab44
Cpne5
Ppil1
BC004004
Pi16
Mtch1
Mtch1
Fgd2
Pim1
Pim1
Tmem217
Tbc1d22b
Mir7667
Tbc1d22bos
Gm28043
Rnf8
Cmtr1
Ccdc167
Mdga1
Mdga1
Clic5
Runx2
Runx2
Supt3
Runx2
Runx2
4930564C03Rik
Runx2
Runx2
Supt3
Runx2
Runx2
4930564C03Rik
Taf8
Ccnd3
Ccnd3
Bysl
Gm20517
Med20
Usp49
Tomm6os
Tomm6
Prickle4
Frs3
Frs3os
Pgc
Tfeb
Tfeb
Tfeb
Mdfi
Mdfi
Foxp4
1700122O11Rik
1700067P10Rik
A730006G06Rik
9830107B12Rik
A530064D06Rik
Trem1
Trem3
Treml4
Treml2
B430306N03Rik
Trem2
Treml1
Nfya
Nfya
Nfya
Oard1
Oard1
Apobec2
Tspo2
Unc5cl
Cox7a2l
Kcng3
Mta3
Haao
C430042M11Rik
8430430B14Rik
4933433H22Rik
Zfp36l2
Mta3
Haao
C430042M11Rik
8430430B14Rik
4933433H22Rik
Zfp36l2
Thada
Plekhh2
Dync2li1
Abcg8
Abcg5
Abcg8
Sil1
Sil1
Snhg4
Mir1949
Snora74a
Matr3
Paip2
Paip2
Slc23a1
Mzb1
Prob1
Spata24
Dnajc18
Ecscr
Ecscr
1700066B19Rik
Sting1
Ube2d2a
Cxxc5
Cxxc5
Cxxc5
Psd2
4930471G03Rik
Nrg2
Pura
Igip
Haus1
Haus1
Atp5a1
Haus1
Pstpip2
F830208F22Rik
Epg5
Siglec15
Slc14a1
Slc14a1
Slc14a2
Slc14a2
Slc14a2
Pcgf5
Pcgf5
Pcgf5
Hectd2
Hectd2os
Ppp1r3c
Tnks2
Fgfbp3
Btaf1
A330032B11Rik
Cpeb3
AA387883
Mir6407
Xpnpep1
Xpnpep1
1700054A03Rik
Add3
Add3
Add3
1700001K23Rik
Mxi1
Mxi1
Mxi1
Mxi1
Mxi1
Smndc1
Smndc1
Mirt1
Dusp5
Smc3
Rbm20
Pdcd4
Pdcd4
Eno4
Hspa12a
Shtn1
Vax1
Kcnk18
Slc18a2
Pdzd8
Emx2os
Emx2
2700089I24Rik
Frmd4a
1700080N15Rik
Frmd4a
Frmd4a
Frmd4a
Prpf18
Bend7
Frmd4a
1700080N15Rik
Frmd4a
Frmd4a
Frmd4a
Prpf18
Bend7
1700080N15Rik
Frmd4a
Frmd4a
Frmd4a
Prpf18
Bend7
Sephs1
Sephs1
Sephs1
Phyh
Ucma
Mcm10
Mcm10
Optn
Rbm17
Il2ra
Il15ra
Il15ra
Fbh1
Ankrd16
E030013I19Rik
Itga8
Mindy3
Ccdc148
Pkp4
Pkp4
5330411J11Rik
Dapl1
Tanc1
Tanc1
Wdsub1
Gm13570
Cd302
Ly75
Gm13580
Pla2r1
Itgb6
Itgb6
Rbms1
Rbms1
Gm13582
Morrbid
Spdye4c
Anapc1
Mertk
Tmem87b
Fbln7
Zc3h8
Zc3h6
Vinac1
Ttl
Polr1b
Chchd5
AI847159
Slc20a1
Slc20a1
Ncoa3
Sulf2
Sulf2
Gm11468
5031425F14Rik
Gm29679
Prex1
Trp53rkb
Arfgef2
Cse1l
Nelfcd
Ctsz
Tubb1
Atp5e
Prelid3b
Zfp831
Edn3
Gm14393
Gm6710
Gm14391
Gm14288
Gm14440
OTTMUSG00000016609
Gm14308
Gm14430
Gm14434
Gm2026
Gm4724
Gm17308
Zfhx4
2700069I18Rik
Zfhx4
Pex2
Gm17308
Zfhx4
2700069I18Rik
Zfhx4
Pex2
Ndufc1
Naa15
Rab33b
5031434O11Rik
Setd7
Mgst2
Maml3
Foxo1
Mab21l2
Dclk2
Cd1d2
Cd1d1
Kirrel
Fcrls
Etv3
Etv3l
Arhgef11
Gm6570
Lrrc71
Pear1
Ntrk1
Insrr
Sh2d2a
Prcc
Hdgf
Hdgf
Mrpl24
Rrnad1
Isg20l2
Crabp2
Nes
Bcan
Hapln2
Gpatch4
Naxe
Ttc24
Iqgap3
Mef2d
1700113A16Rik
Mir3093
Mir9-1
Gm25641
Rhbg
Tsacc
Tsacc
Cct3
Glmp
Tmem79
Smg5
Paqr6
Bglap3
Bglap3
Bglap3
Bglap2
Bglap
Pmf1
Slc25a44
Mir7011
Sema4a
Sema4a
Sema4a
Sema4a
Trim45
Ttf2
Cd101
Ptgfrn
Cd2
Igsf3
Atp1a1
Mab21l3
A730020M07Rik
A730020M07Rik
4930432M17Rik
F3
Abcd3
Abcd3
Arhgap29
Arhgap29
Abca4
Gclm
Dnttip2
Mir760
Bcar3
Bcar3
Mir7657
Gm6260
Lmo4
Lmo4
Lmo4
Hs2st1
Selenof
Runx1t1
Runx1t1
Runx1t1
Gm2560
Runx1t1
Runx1t1
Runx1t1
Gm2560
Tnc
Tnc
Gm11217
Gm12724
Usp24
Pcsk9
Bsnd
Tmem61
Dhcr24
Lexm
Ttc22
Pars2
Ttc4
Ttc4
Mroh7
Fam151a
Acot11
Acot11
Ssbp3
Ssbp3
Mrpl37
Cyb5rl
Cdcp2
Tceanc2
Tmem59
Ldlrad1
Lrrc42
Hspb11
Hspb11
Dio1
Yipf1
Ndc1
Magoh
Czib
Czib
Cpt2
4930407G08Rik
Slc1a7
Podn
Podn
Mir6397
Scp2
Echdc2
Zyg11a
Zyg11b
Coa7
Shisal2a
Gpx7
Tut4
Prpf38a
Orc1
Cc2d1b
Zfyve9
Zfyve9
Btf3l4
Btf3l4
Txndc12
Kti12
Ube4b
Rbp7
Tmem274
Nmnat1
Nmnat1
Lzic
Lzic
Ctnnbip1
Mir5616
Ctnnbip1
Clstn1
Mir7023
Pik3cd
Pik3cd
Pik3cd
Pik3cd
Tmem201
Tmem201
Slc25a33
Spsb1
H6pd
H6pd
Mir34a
Gpr157
Slc2a5
Slc2a7
Car6
Eno1
Rere
Slc45a1
Gm51276
Errfi1
1700045H11Rik
Errfi1
Park7
Tnfrsf9
Tnfrsf9
Uts2
Per3
Vamp3
Gm13090
Arhgef16
Gm13133
5930403L14Rik
Prdm16
Actrt2
Ttc34
Mmel1
Gm13112
Prxl2b
Tnfrsf14
Hes5
Pank4
Plch2
Plch2
Pex10
Rer1
Morn1
Morn1
Arhgef16
Gm13133
5930403L14Rik
Prdm16
Actrt2
Ttc34
Mmel1
Gm13112
Prxl2b
Tnfrsf14
Hes5
Pank4
Plch2
Plch2
Pex10
Rer1
Morn1
Morn1
Ski
Faap20
Gm13133
5930403L14Rik
Prdm16
Actrt2
Ttc34
Mmel1
Gm13112
Prxl2b
Tnfrsf14
Hes5
Pank4
Plch2
Plch2
Pex10
Rer1
Morn1
Morn1
Ski
Faap20
Sema3d
Stk32b
Cytl1
Msx1os
Msx1
Gm20052
Stx18
Nsg1
Zbtb49
Lyar
Tmem128
Otop1
Drd5
4930487D11Rik
Slc2a9
Slc2a9
Slc2a9
Wdr1
Stk32b
Cytl1
Msx1os
Msx1
Gm20052
Stx18
Nsg1
Zbtb49
Lyar
Tmem128
Otop1
Drd5
4930487D11Rik
Slc2a9
Slc2a9
Slc2a9
Wdr1
Usp46
Dancr
Snora26
Rasl11b
Scfd2
Fip1l1
Lnx1
Lnx1
Pitpnb
Mn1
C130026L21Rik
E130006D01Rik
Pitpnb
Mn1
C130026L21Rik
E130006D01Rik
Pitpnb
Mn1
C130026L21Rik
E130006D01Rik
1700028D13Rik
Miat
Cryba4
Crybb1
Tpst2
Tpst2
Tpst2
Tfip11
Srrd
Hps4
Gm6583
Asphd2
Asphd2
Gm6588
Sez6l
1700034G24Rik
1700095B10Rik
Myo18b
Grk3
Crybb2
Crybb3
2900026A02Rik
2900026A02Rik
Mir721
Cux1
Cux1
Myl10
Myl10
Myl10
Col26a1
Ift22
4933404O12Rik
Fis1
Fis1
Cldn15
Znhit1
Plod3
Znhit1
Mir702
Vgf
Ap1s1
Serpine1
Trim56
Muc3
Ache
Mir8116
Ufsp1
Mir7036
Srrt
Trip6
Slc12a9
Slc12a9
Ephb4
Papolb
Radil
Radil
Mmd2
Wipi2
Slc29a4
Tnrc18
Fbxl18
Actb
Fscn1
Rnf216
Rbakdn
Rbak
Spdye4b
Spdye4a
Spdye4a
4930448H16Rik
Zfp12
Zfp316
Zfp853
E130309D02Rik
Zdhhc4
0610040B10Rik
Grid2ip
Grid2ip
Grid2ip
Kdelr2
Daglb
Katnal1
8430423G03Rik
5930430L01Rik
5930430L01Rik
Gm15408
Hmgb1
Hmgb1
Gm42788
Gm8615
Mm2pr
Uspl1
Alox5ap
Medag
Medag
Tex26
Wdr95
Gm15997
Hsph1
Hsph1
B3glct
Gm21221
Tfpi2
Tfpi2
Gngt1
Gng11
4930528H21Rik
Bet1
Col1a2
Casd1
Sgce
Peg10
Gm20714
Ppp1r9a
Ppp1r9a
Bet1
Col1a2
Casd1
Sgce
Peg10
Gm20714
Ppp1r9a
Ppp1r9a
1700019G24Rik
Slc25a13
Gm20619
Sem1
Dlx6os1
Dlx6
Dlx6os2
Osbpl3
Osbpl3
Osbpl3
Cycs
5430402O13Rik
Mir6371
4921507P07Rik
Npvf
C530044C16Rik
Gm31579
Mir148a
Osbpl3
Osbpl3
Cycs
5430402O13Rik
Mir6371
4921507P07Rik
Npvf
C530044C16Rik
Gm31579
Mir148a
Gm6559
Osbpl3
Osbpl3
Cycs
5430402O13Rik
Mir6371
4921507P07Rik
Npvf
C530044C16Rik
Gm31579
Mir148a
Gm6559
Nfe2l3
Cycs
5430402O13Rik
Mir6371
4921507P07Rik
Npvf
C530044C16Rik
Gm31579
Mir148a
Gm6559
Nfe2l3
Hnrnpa2b1
Hnrnpa2b1
Cbx3
Cbx3
Cycs
5430402O13Rik
Mir6371
4921507P07Rik
Npvf
C530044C16Rik
Gm31579
Mir148a
Gm6559
Nfe2l3
Hnrnpa2b1
Hnrnpa2b1
Cbx3
Cbx3
Cycs
5430402O13Rik
Mir6371
4921507P07Rik
Npvf
C530044C16Rik
Gm31579
Mir148a
Gm6559
Nfe2l3
Hnrnpa2b1
Hnrnpa2b1
Cbx3
Cbx3
Jazf1
Gm4872
Gm4872
Creb5
Creb5
Tril
Atoh8
Sftpb
Usp39
0610030E20Rik
Tmem150a
Rnf181
Rnf181
Vamp5
Vamp8
Ggcx
Particl
Mat2a
Sh2d6
Capg
Capg
Capg
Capg
Elmod3
Elmod3
Retsat
Tgoln2
Tgoln1
Gm15401
Gm15401
Tcf7l1
Kcmf1
Kcmf1
Tmsb10
Tmsb10
Tmsb10
Gm1965
Gm839
4930512J16Rik
Plxna1
Chchd6
Txnrd3
Vmn1r40
Vmn1r41
Vmn1r42
Vmn1r43
Vmn1r44
Vmn1r45
Vmn1r46
Vmn1r47
Vmn1r48
Vmn1r49
Vmn1r50
4930511A08Rik
Magi1
Slc25a26
Mir7041
Lrig1
4930511E03Rik
Kbtbd8os
Kbtbd8
Frmd4b
Mitf
Mitf
Mitf
Gm765
C2cd5
Gm31108
Etnk1
D6Ertd474e
4930579D09Rik
1700060C16Rik
Sox5
Tmc3
Stard5
Il16
Il16
Il16
Cfap161
Mesd
Tlnrd1
Mesd
Mesd
Mesd
Cemip
Abhd17c
Olfr491
Olfr492
Olfr493
Olfr494
Olfr495
Olfr497
Olfr498
Olfr502
Olfr503
Olfr504
Olfr506
Olfr507
Olfr508
Olfr509
Olfr510
Olfr512
Olfr513
Olfr514
Olfr516
Olfr517
Olfr518
Olfr519
Nlrp10
Eif3f
Tub
Ric3
Ric3
Lmo1
Lmo1
Lmo1
Micalcl
Parva
Parvaos
Tead1
Rassf10
4930543E12Rik
Arntl
Arntl
Sox6
Sox6
Sox6
Sox6
Sox6
Sox6os
Sox6
1700003G18Rik
1110004F10Rik
Cacng3
4930413G21Rik
Rbbp6
Tnrc6a
Slc5a11
Arhgap17
Lcmt1
Lcmt1
Aqp8
Zkscan2
Dusp8
Gm45618
Gm39115
Krtap5-2
Krtap5-3
LOC105243090
Krtap5-5
Gm2431
Gm4559
Krtap5-1
Krtap5-4
Ifitm10
Ifitm10
Ifitm10
Ctsd
Syt8
Syt8
Syt8
Tnni2
Lsp1
Lsp1
Lsp1
Tnnt3
Prr33
Mrpl23
Nctc1
Mir675
H19
Mir483
Igf2
Igf2
Igf2os
Igf2
Igf2
Ins2
Th
Ascl2
Tspan32
Tspan32
Cd81
R74862
Tssc4
Adam32
Adam9
Tm2d2
Htra4
Plekha2
5830408C22Rik
Mir8108
Tacc1
5430421F17Rik
Fgfr1
Gm16159
Letm2
Letm2
Letm2
Letm2
Nsd3
Nsd3
Nsd3
Plpp5
Ddhd2
Ddhd2
Gm17484
Bag4
Lsm1
Star
Ash2l
Ash2l
Adam32
Adam9
Tm2d2
Htra4
Plekha2
5830408C22Rik
Mir8108
Tacc1
5430421F17Rik
Fgfr1
Gm16159
Letm2
Letm2
Letm2
Letm2
Nsd3
Nsd3
Nsd3
Plpp5
Ddhd2
Ddhd2
Gm17484
Bag4
Lsm1
Star
Ash2l
Ash2l
Ash2l
Kcnu1
Adam32
Adam9
Tm2d2
Htra4
Plekha2
5830408C22Rik
Mir8108
Tacc1
5430421F17Rik
Fgfr1
Gm16159
Letm2
Letm2
Letm2
Letm2
Nsd3
Nsd3
Nsd3
Plpp5
Ddhd2
Ddhd2
Gm17484
Bag4
Lsm1
Star
Ash2l
Ash2l
Ash2l
Kcnu1
Plekha2
5830408C22Rik
Mir8108
Tacc1
5430421F17Rik
Fgfr1
Gm16159
Letm2
Letm2
Letm2
Letm2
Nsd3
Nsd3
Nsd3
Plpp5
Ddhd2
Ddhd2
Gm17484
Bag4
Lsm1
Star
Ash2l
Ash2l
Ash2l
Kcnu1
Hgsnat
Pomk
Fnta
Arhgap10
0610038B21Rik
Arhgap10
Arhgap10
Prmt9
Tmem184c
Tmem184c
1700092C02Rik
Ednra
Pou4f2
Rbmxl1
Rbmxl1
Slc10a7
Lsm6
Zfp827
D8Ertd738e
Mri1
Ccdc130
Cacna1a
Ier2
Trmt1
Nacc1
Trmt1
Trmt1
Lyl1
Nfix
Nfix
Nfix
Nfix
Nfix
Dand5
Dand5
Gadd45gip1
Rad23a
Calr
Farsa
Mir7069
Syce2
Syce2
Gcdh
Klf1
Dnase2a
Gm38426
Mast1
Rtbdn
Rtbdn
Rnaseh2a
Prdx2
Junb
Hook2
Hook2
Best2
Best2
Asna1
Trir
Tnpo2
Tnpo2
Tnpo2
Tnpo2
Fbxw9
A230103J11Rik
Mir7070
Gm5741
Dhps
Wdr83
Wdr83os
Man2b1
Zfp791
Zfp791
Cks1brt
Olfr371
Gm19935
Chd9
Chd9
Rbl2
Aktip
Aktip
Aktip
Rpgrip1l
Fto
Irx3
Cdh11
1600027J07Rik
Mir140
Psmd7
Gm27021
Cox4i1
Cox4i1
Irf8
Irf8
Fendrr
Foxf1
Mthfsd
Foxc2
Foxl1
1700018B08Rik
1700030M09Rik
Fbxo31
Map1lc3b
Zcchc14
Ttc13
Arv1
Fam89a
Trim67
2810004N23Rik
Gnpat
Exoc8
Sprtn
Egln1
Tsnax
Disc1
Sipa1l2
Sipa1l2
4930567H12Rik
Map10
Pate8
Pate14
1700027I24Rik
Acrv1
Chek1
Stt3a
Ei24
Fez1
Fez1
Fez1
Fez1
Pknox2
Tmem218
Tmem218
Slc37a2
Ccdc15
Hepacam
Robo4
Robo3
Msantd2
Esam
Vsig2
Nrgn
Mir100hg
Mir100hg
Mir100
Mirlet7a-2
Mir100hg
Mir125b-1
Sorl1
Sorl1
4930546K05Rik
4933433G08Rik
I730028E13Rik
B930092H01Rik
Tle3
Rplp1
Kif23
Paqr5
Mir7243
Ephb1
Ky
Cep63
Anapc13
Amotl2
Gm5627
Ryk
Slco2a1
Rab6b
Col6a5
Col6a4
Mir135a-1
Glyctk
Wdr82
Mirlet7g
Ppm1m
Ppm1m
Twf2
Tlr9
Alas1
Alas1
Poc1a
Dusp7
Rpl29
Acy1
Abhd14a
Abhd14b
Pcbp4
Gpr62
Parp3
Rrp9
Iqcf1
Iqcf5
Iqcf3
Iqcf3
Iqcf3
Iqcf4
Iqcf6
Grm2
Tex264
Tex264
Rad54l2
Dcaf1
Rbms3
Rbms3
```
